# A new genome allows the identification of genes associated with natural variation in aluminium tolerance in *Brachiaria* grasses

**DOI:** 10.1101/843870

**Authors:** Margaret Worthington, Juan Guillermo Perez, Saule Mussurova, Alexander Silva-Cordoba, Valheria Castiblanco, Charlotte Jones, Narcis Fernandez-Fuentes, Leif Skot, Sarah Dyer, Joe Tohme, Federica Di Palma, Jacobo Arango, Ian Armstead, Jose J De Vega

**Author notes:** Correspondence to; Earlham Institute, Norwich Research Park, Norwich, NR4 7UZ, UK. Department of Horticulture, University of Arkansas, 306 Plant Sciences Bldg, Fayetteville, AR, 72701, USA. NIAB, Huntingdon Road, Cambridge, CB3 0LE, UK.

## Abstract

Toxic concentrations of aluminium cations and low phosphorus availability are the main yield-limiting factors in acidic soils, which represent half of the potentially available arable land. *Brachiaria* grasses, which are commonly sown as a forage in the tropics because of their resilience and low demand for nutrients, have a greater tolerance to high concentrations of aluminium cations than most other grass crops. In this work, we explored the natural variation in tolerance to aluminium cations (Al^3+^) between high and low tolerant *Brachiaria* species and characterised their transcriptional differences during stress. We also identified three QTLs associated with root vigour during Al^3+^ stress in their hybrid progeny. By integrating these results with a new *Brachiaria* reference genome, we have identified 30 genes responsible for Al^3+^ tolerance in *Brachiaria*. We also observed differential expression during stress of genes involved in RNA translation, response signalling, cell wall composition and vesicle location genes homologous to aluminium-induced proteins involved in limiting uptake or localizing the toxin. However, there was limited regulation of malate transporters in *Brachiaria*, which are associated with external tolerance mechanisms to Al^3+^ stress in other grasses. The contrasting regulation of RNA translation and response signalling suggests response phasing is critical to Al^3+^ tolerance.

**HIGHLIGHT:** We identified QTLs, genes and molecular responses in high and low tolerant *Brachiaria* grasses associated with aspects of response to aluminium stress, such as regulation, cell-wall composition and active transport.

## Supplementary File 2 for "A new genome allows the identification of genes associated with natural variation in aluminium tolerance in *Brachiaria* grasses": Suppl_file_2.gff3.txt (part 1 of 67)

```
##gff-version 3
##sequence-region Bruz_scaf_1 1 431517
##sequence-region Bruz_scaf_10 1 272258
##sequence-region Bruz_scaf_100 1 172809
##sequence-region Bruz_scaf_1000 1 83832
##sequence-region Bruz_scaf_10000 1 16788
##sequence-region Bruz_scaf_100000 1 1091
##sequence-region Bruz_scaf_100001 1 1091
##sequence-region Bruz_scaf_100002 1 1091
##sequence-region Bruz_scaf_100003 1 1091
##sequence-region Bruz_scaf_100004 1 1091
##sequence-region Bruz_scaf_100005 1 1091
##sequence-region Bruz_scaf_100006 1 1091
##sequence-region Bruz_scaf_100007 1 1091
##sequence-region Bruz_scaf_100008 1 1091
##sequence-region Bruz_scaf_100009 1 1091
##sequence-region Bruz_scaf_10001 1 16787
##sequence-region Bruz_scaf_100010 1 1091
##sequence-region Bruz_scaf_100011 1 1091
##sequence-region Bruz_scaf_100012 1 1091
##sequence-region Bruz_scaf_100013 1 1091
##sequence-region Bruz_scaf_100014 1 1091
##sequence-region Bruz_scaf_100015 1 1091
##sequence-region Bruz_scaf_100016 1 1091
##sequence-region Bruz_scaf_100017 1 1091
##sequence-region Bruz_scaf_100018 1 1091
##sequence-region Bruz_scaf_100019 1 1091
##sequence-region Bruz_scaf_10002 1 16780
##sequence-region Bruz_scaf_100020 1 1091
##sequence-region Bruz_scaf_100021 1 1091
##sequence-region Bruz_scaf_100022 1 1091
##sequence-region Bruz_scaf_100023 1 1091
##sequence-region Bruz_scaf_100024 1 1091
##sequence-region Bruz_scaf_100025 1 1091
##sequence-region Bruz_scaf_100026 1 1091
##sequence-region Bruz_scaf_100027 1 1091
##sequence-region Bruz_scaf_100028 1 1091
##sequence-region Bruz_scaf_100029 1 1091
##sequence-region Bruz_scaf_10003 1 16779
##sequence-region Bruz_scaf_100030 1 1091
##sequence-region Bruz_scaf_100031 1 1091
##sequence-region Bruz_scaf_100032 1 1091
##sequence-region Bruz_scaf_100033 1 1091
##sequence-region Bruz_scaf_100034 1 1091
##sequence-region Bruz_scaf_100035 1 1091
##sequence-region Bruz_scaf_100036 1 1091
##sequence-region Bruz_scaf_100037 1 1090
##sequence-region Bruz_scaf_100038 1 1090
##sequence-region Bruz_scaf_100039 1 1090
##sequence-region Bruz_scaf_10004 1 16779
##sequence-region Bruz_scaf_100040 1 1090
##sequence-region Bruz_scaf_100041 1 1090
##sequence-region Bruz_scaf_100042 1 1090
##sequence-region Bruz_scaf_100043 1 1090
##sequence-region Bruz_scaf_100044 1 1090
##sequence-region Bruz_scaf_100045 1 1090
##sequence-region Bruz_scaf_100046 1 1090
##sequence-region Bruz_scaf_100047 1 1090
##sequence-region Bruz_scaf_100048 1 1090
##sequence-region Bruz_scaf_100049 1 1090
##sequence-region Bruz_scaf_10005 1 16776
##sequence-region Bruz_scaf_100050 1 1090
##sequence-region Bruz_scaf_100051 1 1090
##sequence-region Bruz_scaf_100052 1 1090
##sequence-region Bruz_scaf_100053 1 1090
##sequence-region Bruz_scaf_100054 1 1090
##sequence-region Bruz_scaf_100055 1 1090
##sequence-region Bruz_scaf_100056 1 1090
##sequence-region Bruz_scaf_100057 1 1090
##sequence-region Bruz_scaf_100058 1 1090
##sequence-region Bruz_scaf_100059 1 1090
##sequence-region Bruz_scaf_10006 1 16776
##sequence-region Bruz_scaf_100060 1 1090
##sequence-region Bruz_scaf_100061 1 1090
##sequence-region Bruz_scaf_100062 1 1090
##sequence-region Bruz_scaf_100063 1 1090
##sequence-region Bruz_scaf_100064 1 1090
##sequence-region Bruz_scaf_100065 1 1090
##sequence-region Bruz_scaf_100066 1 1090
##sequence-region Bruz_scaf_100067 1 1090
##sequence-region Bruz_scaf_100068 1 1090
##sequence-region Bruz_scaf_100069 1 1090
##sequence-region Bruz_scaf_10007 1 16770
##sequence-region Bruz_scaf_100070 1 1090
##sequence-region Bruz_scaf_100071 1 1090
##sequence-region Bruz_scaf_100072 1 1090
##sequence-region Bruz_scaf_100073 1 1090
##sequence-region Bruz_scaf_100074 1 1090
##sequence-region Bruz_scaf_100075 1 1090
##sequence-region Bruz_scaf_100076 1 1090
##sequence-region Bruz_scaf_100077 1 1090
##sequence-region Bruz_scaf_100078 1 1090
##sequence-region Bruz_scaf_100079 1 1090
##sequence-region Bruz_scaf_10008 1 16765
##sequence-region Bruz_scaf_100080 1 1090
##sequence-region Bruz_scaf_100081 1 1090
##sequence-region Bruz_scaf_100082 1 1090
##sequence-region Bruz_scaf_100083 1 1090
##sequence-region Bruz_scaf_100084 1 1090
##sequence-region Bruz_scaf_100085 1 1090
##sequence-region Bruz_scaf_100086 1 1089
##sequence-region Bruz_scaf_100087 1 1089
##sequence-region Bruz_scaf_100088 1 1089
##sequence-region Bruz_scaf_100089 1 1089
##sequence-region Bruz_scaf_10009 1 16765
##sequence-region Bruz_scaf_100090 1 1089
##sequence-region Bruz_scaf_100091 1 1089
##sequence-region Bruz_scaf_100092 1 1089
##sequence-region Bruz_scaf_100093 1 1089
##sequence-region Bruz_scaf_100094 1 1089
##sequence-region Bruz_scaf_100095 1 1089
##sequence-region Bruz_scaf_100096 1 1089
##sequence-region Bruz_scaf_100097 1 1089
##sequence-region Bruz_scaf_100098 1 1089
##sequence-region Bruz_scaf_100099 1 1089
##sequence-region Bruz_scaf_1001 1 83792
##sequence-region Bruz_scaf_10010 1 16764
##sequence-region Bruz_scaf_100100 1 1089
##sequence-region Bruz_scaf_100101 1 1089
##sequence-region Bruz_scaf_100102 1 1089
##sequence-region Bruz_scaf_100103 1 1089
##sequence-region Bruz_scaf_100104 1 1089
##sequence-region Bruz_scaf_100105 1 1089
##sequence-region Bruz_scaf_100106 1 1089
##sequence-region Bruz_scaf_100107 1 1089
##sequence-region Bruz_scaf_100108 1 1089
##sequence-region Bruz_scaf_100109 1 1089
##sequence-region Bruz_scaf_10011 1 16763
##sequence-region Bruz_scaf_100110 1 1089
##sequence-region Bruz_scaf_100111 1 1089
##sequence-region Bruz_scaf_100112 1 1089
##sequence-region Bruz_scaf_100113 1 1089
##sequence-region Bruz_scaf_100114 1 1089
##sequence-region Bruz_scaf_100115 1 1089
##sequence-region Bruz_scaf_100116 1 1089
##sequence-region Bruz_scaf_100117 1 1089
##sequence-region Bruz_scaf_100118 1 1089
##sequence-region Bruz_scaf_100119 1 1089
##sequence-region Bruz_scaf_10012 1 16762
##sequence-region Bruz_scaf_100120 1 1088
##sequence-region Bruz_scaf_100121 1 1088
##sequence-region Bruz_scaf_100122 1 1088
##sequence-region Bruz_scaf_100123 1 1088
##sequence-region Bruz_scaf_100124 1 1088
##sequence-region Bruz_scaf_100125 1 1088
##sequence-region Bruz_scaf_100126 1 1088
##sequence-region Bruz_scaf_100127 1 1088
##sequence-region Bruz_scaf_100128 1 1088
##sequence-region Bruz_scaf_100129 1 1088
##sequence-region Bruz_scaf_10013 1 16753
##sequence-region Bruz_scaf_100130 1 1088
##sequence-region Bruz_scaf_100131 1 1088
##sequence-region Bruz_scaf_100132 1 1088
##sequence-region Bruz_scaf_100133 1 1088
##sequence-region Bruz_scaf_100134 1 1088
##sequence-region Bruz_scaf_100135 1 1088
##sequence-region Bruz_scaf_100136 1 1088
##sequence-region Bruz_scaf_100137 1 1088
##sequence-region Bruz_scaf_100138 1 1088
##sequence-region Bruz_scaf_100139 1 1088
##sequence-region Bruz_scaf_10014 1 16752
##sequence-region Bruz_scaf_100140 1 1088
##sequence-region Bruz_scaf_100141 1 1088
##sequence-region Bruz_scaf_100142 1 1088
##sequence-region Bruz_scaf_100143 1 1088
##sequence-region Bruz_scaf_100144 1 1088
##sequence-region Bruz_scaf_100145 1 1088
##sequence-region Bruz_scaf_100146 1 1088
##sequence-region Bruz_scaf_100147 1 1088
##sequence-region Bruz_scaf_100148 1 1088
##sequence-region Bruz_scaf_100149 1 1088
##sequence-region Bruz_scaf_10015 1 16752
##sequence-region Bruz_scaf_100150 1 1088
##sequence-region Bruz_scaf_100151 1 1088
##sequence-region Bruz_scaf_100152 1 1088
##sequence-region Bruz_scaf_100153 1 1088
##sequence-region Bruz_scaf_100154 1 1088
##sequence-region Bruz_scaf_100155 1 1088
##sequence-region Bruz_scaf_100156 1 1088
##sequence-region Bruz_scaf_100157 1 1088
##sequence-region Bruz_scaf_100158 1 1088
##sequence-region Bruz_scaf_100159 1 1088
##sequence-region Bruz_scaf_10016 1 16750
##sequence-region Bruz_scaf_100160 1 1088
##sequence-region Bruz_scaf_100161 1 1088
##sequence-region Bruz_scaf_100162 1 1088
##sequence-region Bruz_scaf_100163 1 1088
##sequence-region Bruz_scaf_100164 1 1088
##sequence-region Bruz_scaf_100165 1 1088
##sequence-region Bruz_scaf_100166 1 1088
##sequence-region Bruz_scaf_100167 1 1088
##sequence-region Bruz_scaf_100168 1 1088
##sequence-region Bruz_scaf_100169 1 1088
##sequence-region Bruz_scaf_10017 1 16748
##sequence-region Bruz_scaf_100170 1 1088
##sequence-region Bruz_scaf_100171 1 1088
##sequence-region Bruz_scaf_100172 1 1088
##sequence-region Bruz_scaf_100173 1 1088
##sequence-region Bruz_scaf_100174 1 1087
##sequence-region Bruz_scaf_100175 1 1087
##sequence-region Bruz_scaf_100176 1 1087
##sequence-region Bruz_scaf_100177 1 1087
##sequence-region Bruz_scaf_100178 1 1087
##sequence-region Bruz_scaf_100179 1 1087
##sequence-region Bruz_scaf_10018 1 16745
##sequence-region Bruz_scaf_100180 1 1087
##sequence-region Bruz_scaf_100181 1 1087
##sequence-region Bruz_scaf_100182 1 1087
##sequence-region Bruz_scaf_100183 1 1087
##sequence-region Bruz_scaf_100184 1 1087
##sequence-region Bruz_scaf_100185 1 1087
##sequence-region Bruz_scaf_100186 1 1087
##sequence-region Bruz_scaf_100187 1 1087
##sequence-region Bruz_scaf_100188 1 1087
##sequence-region Bruz_scaf_100189 1 1087
##sequence-region Bruz_scaf_10019 1 16743
##sequence-region Bruz_scaf_100190 1 1087
##sequence-region Bruz_scaf_100191 1 1087
##sequence-region Bruz_scaf_100192 1 1087
##sequence-region Bruz_scaf_100193 1 1087
##sequence-region Bruz_scaf_100194 1 1087
##sequence-region Bruz_scaf_100195 1 1087
##sequence-region Bruz_scaf_100196 1 1087
##sequence-region Bruz_scaf_100197 1 1087
##sequence-region Bruz_scaf_100198 1 1087
##sequence-region Bruz_scaf_100199 1 1087
##sequence-region Bruz_scaf_1002 1 83685
##sequence-region Bruz_scaf_10020 1 16742
##sequence-region Bruz_scaf_100200 1 1087
##sequence-region Bruz_scaf_100201 1 1087
##sequence-region Bruz_scaf_100202 1 1087
##sequence-region Bruz_scaf_100203 1 1087
##sequence-region Bruz_scaf_100204 1 1087
##sequence-region Bruz_scaf_100205 1 1087
##sequence-region Bruz_scaf_100206 1 1087
##sequence-region Bruz_scaf_100207 1 1087
##sequence-region Bruz_scaf_100208 1 1087
##sequence-region Bruz_scaf_100209 1 1087
##sequence-region Bruz_scaf_10021 1 16736
##sequence-region Bruz_scaf_100210 1 1087
##sequence-region Bruz_scaf_100211 1 1087
##sequence-region Bruz_scaf_100212 1 1087
##sequence-region Bruz_scaf_100213 1 1087
##sequence-region Bruz_scaf_100214 1 1087
##sequence-region Bruz_scaf_100215 1 1087
##sequence-region Bruz_scaf_100216 1 1086
##sequence-region Bruz_scaf_100217 1 1086
##sequence-region Bruz_scaf_100218 1 1086
##sequence-region Bruz_scaf_100219 1 1086
##sequence-region Bruz_scaf_10022 1 16734
##sequence-region Bruz_scaf_100220 1 1086
##sequence-region Bruz_scaf_100221 1 1086
##sequence-region Bruz_scaf_100222 1 1086
##sequence-region Bruz_scaf_100223 1 1086
##sequence-region Bruz_scaf_100224 1 1086
##sequence-region Bruz_scaf_100225 1 1086
##sequence-region Bruz_scaf_100226 1 1086
##sequence-region Bruz_scaf_100227 1 1086
##sequence-region Bruz_scaf_100228 1 1086
##sequence-region Bruz_scaf_100229 1 1086
##sequence-region Bruz_scaf_10023 1 16733
##sequence-region Bruz_scaf_100230 1 1086
##sequence-region Bruz_scaf_100231 1 1086
##sequence-region Bruz_scaf_100232 1 1086
##sequence-region Bruz_scaf_100233 1 1086
##sequence-region Bruz_scaf_100234 1 1086
##sequence-region Bruz_scaf_100235 1 1086
##sequence-region Bruz_scaf_100236 1 1086
##sequence-region Bruz_scaf_100237 1 1086
##sequence-region Bruz_scaf_100238 1 1086
##sequence-region Bruz_scaf_100239 1 1086
##sequence-region Bruz_scaf_10024 1 16732
##sequence-region Bruz_scaf_100240 1 1086
##sequence-region Bruz_scaf_100241 1 1086
##sequence-region Bruz_scaf_100242 1 1086
##sequence-region Bruz_scaf_100243 1 1086
##sequence-region Bruz_scaf_100244 1 1086
##sequence-region Bruz_scaf_100245 1 1086
##sequence-region Bruz_scaf_100246 1 1086
##sequence-region Bruz_scaf_100247 1 1086
##sequence-region Bruz_scaf_100248 1 1086
##sequence-region Bruz_scaf_100249 1 1086
##sequence-region Bruz_scaf_10025 1 16730
##sequence-region Bruz_scaf_100250 1 1086
##sequence-region Bruz_scaf_100251 1 1086
##sequence-region Bruz_scaf_100252 1 1086
##sequence-region Bruz_scaf_100253 1 1086
##sequence-region Bruz_scaf_100254 1 1086
##sequence-region Bruz_scaf_100255 1 1086
##sequence-region Bruz_scaf_100256 1 1086
##sequence-region Bruz_scaf_100257 1 1086
##sequence-region Bruz_scaf_100258 1 1086
##sequence-region Bruz_scaf_100259 1 1086
##sequence-region Bruz_scaf_10026 1 16729
##sequence-region Bruz_scaf_100260 1 1086
##sequence-region Bruz_scaf_100261 1 1086
##sequence-region Bruz_scaf_100262 1 1086
##sequence-region Bruz_scaf_100263 1 1086
##sequence-region Bruz_scaf_100264 1 1086
##sequence-region Bruz_scaf_100265 1 1086
##sequence-region Bruz_scaf_100266 1 1085
##sequence-region Bruz_scaf_100267 1 1085
##sequence-region Bruz_scaf_100268 1 1085
##sequence-region Bruz_scaf_100269 1 1085
##sequence-region Bruz_scaf_10027 1 16728
##sequence-region Bruz_scaf_100270 1 1085
##sequence-region Bruz_scaf_100271 1 1085
##sequence-region Bruz_scaf_100272 1 1085
##sequence-region Bruz_scaf_100273 1 1085
##sequence-region Bruz_scaf_100274 1 1085
##sequence-region Bruz_scaf_100275 1 1085
##sequence-region Bruz_scaf_100276 1 1085
##sequence-region Bruz_scaf_100277 1 1085
##sequence-region Bruz_scaf_100278 1 1085
##sequence-region Bruz_scaf_100279 1 1085
##sequence-region Bruz_scaf_10028 1 16719
##sequence-region Bruz_scaf_100280 1 1085
##sequence-region Bruz_scaf_100281 1 1085
##sequence-region Bruz_scaf_100282 1 1085
##sequence-region Bruz_scaf_100283 1 1085
##sequence-region Bruz_scaf_100284 1 1085
##sequence-region Bruz_scaf_100285 1 1085
##sequence-region Bruz_scaf_100286 1 1085
##sequence-region Bruz_scaf_100287 1 1085
##sequence-region Bruz_scaf_100288 1 1085
##sequence-region Bruz_scaf_100289 1 1085
##sequence-region Bruz_scaf_10029 1 16717
##sequence-region Bruz_scaf_100290 1 1085
##sequence-region Bruz_scaf_100291 1 1085
##sequence-region Bruz_scaf_100292 1 1085
##sequence-region Bruz_scaf_100293 1 1085
##sequence-region Bruz_scaf_100294 1 1085
##sequence-region Bruz_scaf_100295 1 1085
##sequence-region Bruz_scaf_100296 1 1085
##sequence-region Bruz_scaf_100297 1 1085
##sequence-region Bruz_scaf_100298 1 1085
##sequence-region Bruz_scaf_100299 1 1085
##sequence-region Bruz_scaf_1003 1 83679
##sequence-region Bruz_scaf_10030 1 16714
##sequence-region Bruz_scaf_100300 1 1085
##sequence-region Bruz_scaf_100301 1 1085
##sequence-region Bruz_scaf_100302 1 1085
##sequence-region Bruz_scaf_100303 1 1084
##sequence-region Bruz_scaf_100304 1 1084
##sequence-region Bruz_scaf_100305 1 1084
##sequence-region Bruz_scaf_100306 1 1084
##sequence-region Bruz_scaf_100307 1 1084
##sequence-region Bruz_scaf_100308 1 1084
##sequence-region Bruz_scaf_100309 1 1084
##sequence-region Bruz_scaf_10031 1 16714
##sequence-region Bruz_scaf_100310 1 1084
##sequence-region Bruz_scaf_100311 1 1084
##sequence-region Bruz_scaf_100312 1 1084
##sequence-region Bruz_scaf_100313 1 1084
##sequence-region Bruz_scaf_100314 1 1084
##sequence-region Bruz_scaf_100315 1 1084
##sequence-region Bruz_scaf_100316 1 1084
##sequence-region Bruz_scaf_100317 1 1084
##sequence-region Bruz_scaf_100318 1 1084
##sequence-region Bruz_scaf_100319 1 1084
##sequence-region Bruz_scaf_10032 1 16714
##sequence-region Bruz_scaf_100320 1 1084
##sequence-region Bruz_scaf_100321 1 1084
##sequence-region Bruz_scaf_100322 1 1084
##sequence-region Bruz_scaf_100323 1 1084
##sequence-region Bruz_scaf_100324 1 1084
##sequence-region Bruz_scaf_100325 1 1084
##sequence-region Bruz_scaf_100326 1 1084
##sequence-region Bruz_scaf_100327 1 1084
##sequence-region Bruz_scaf_100328 1 1084
##sequence-region Bruz_scaf_100329 1 1084
##sequence-region Bruz_scaf_10033 1 16708
##sequence-region Bruz_scaf_100330 1 1084
##sequence-region Bruz_scaf_100331 1 1084
##sequence-region Bruz_scaf_100332 1 1084
##sequence-region Bruz_scaf_100333 1 1084
##sequence-region Bruz_scaf_100334 1 1084
##sequence-region Bruz_scaf_100335 1 1084
##sequence-region Bruz_scaf_100336 1 1084
##sequence-region Bruz_scaf_100337 1 1084
##sequence-region Bruz_scaf_100338 1 1084
##sequence-region Bruz_scaf_100339 1 1084
##sequence-region Bruz_scaf_10034 1 16708
##sequence-region Bruz_scaf_100340 1 1084
##sequence-region Bruz_scaf_100341 1 1084
##sequence-region Bruz_scaf_100342 1 1084
##sequence-region Bruz_scaf_100343 1 1084
##sequence-region Bruz_scaf_100344 1 1084
##sequence-region Bruz_scaf_100345 1 1084
##sequence-region Bruz_scaf_100346 1 1084
##sequence-region Bruz_scaf_100347 1 1084
##sequence-region Bruz_scaf_100348 1 1084
##sequence-region Bruz_scaf_100349 1 1084
##sequence-region Bruz_scaf_10035 1 16705
##sequence-region Bruz_scaf_100350 1 1084
##sequence-region Bruz_scaf_100351 1 1084
##sequence-region Bruz_scaf_100352 1 1084
##sequence-region Bruz_scaf_100353 1 1084
##sequence-region Bruz_scaf_100354 1 1084
##sequence-region Bruz_scaf_100355 1 1083
##sequence-region Bruz_scaf_100356 1 1083
##sequence-region Bruz_scaf_100357 1 1083
##sequence-region Bruz_scaf_100358 1 1083
##sequence-region Bruz_scaf_100359 1 1083
##sequence-region Bruz_scaf_10036 1 16703
##sequence-region Bruz_scaf_100360 1 1083
##sequence-region Bruz_scaf_100361 1 1083
##sequence-region Bruz_scaf_100362 1 1083
##sequence-region Bruz_scaf_100363 1 1083
##sequence-region Bruz_scaf_100364 1 1083
##sequence-region Bruz_scaf_100365 1 1083
##sequence-region Bruz_scaf_100366 1 1083
##sequence-region Bruz_scaf_100367 1 1083
##sequence-region Bruz_scaf_100368 1 1083
##sequence-region Bruz_scaf_100369 1 1083
##sequence-region Bruz_scaf_10037 1 16703
##sequence-region Bruz_scaf_100370 1 1083
##sequence-region Bruz_scaf_100371 1 1083
##sequence-region Bruz_scaf_100372 1 1083
##sequence-region Bruz_scaf_100373 1 1083
##sequence-region Bruz_scaf_100374 1 1083
##sequence-region Bruz_scaf_100375 1 1083
##sequence-region Bruz_scaf_100376 1 1083
##sequence-region Bruz_scaf_100377 1 1083
##sequence-region Bruz_scaf_100378 1 1083
##sequence-region Bruz_scaf_100379 1 1083
##sequence-region Bruz_scaf_10038 1 16697
##sequence-region Bruz_scaf_100380 1 1083
##sequence-region Bruz_scaf_100381 1 1083
##sequence-region Bruz_scaf_100382 1 1083
##sequence-region Bruz_scaf_100383 1 1083
##sequence-region Bruz_scaf_100384 1 1083
##sequence-region Bruz_scaf_100385 1 1083
##sequence-region Bruz_scaf_100386 1 1083
##sequence-region Bruz_scaf_100387 1 1083
##sequence-region Bruz_scaf_100388 1 1083
##sequence-region Bruz_scaf_100389 1 1083
##sequence-region Bruz_scaf_10039 1 16697
##sequence-region Bruz_scaf_100390 1 1083
##sequence-region Bruz_scaf_100391 1 1083
##sequence-region Bruz_scaf_100392 1 1083
##sequence-region Bruz_scaf_100393 1 1083
##sequence-region Bruz_scaf_100394 1 1083
##sequence-region Bruz_scaf_100395 1 1083
##sequence-region Bruz_scaf_100396 1 1083
##sequence-region Bruz_scaf_100397 1 1083
##sequence-region Bruz_scaf_100398 1 1083
##sequence-region Bruz_scaf_100399 1 1083
##sequence-region Bruz_scaf_1004 1 83679
##sequence-region Bruz_scaf_10040 1 16696
##sequence-region Bruz_scaf_100400 1 1083
##sequence-region Bruz_scaf_100401 1 1083
##sequence-region Bruz_scaf_100402 1 1083
##sequence-region Bruz_scaf_100403 1 1083
##sequence-region Bruz_scaf_100404 1 1083
##sequence-region Bruz_scaf_100405 1 1083
##sequence-region Bruz_scaf_100406 1 1083
##sequence-region Bruz_scaf_100407 1 1083
##sequence-region Bruz_scaf_100408 1 1082
##sequence-region Bruz_scaf_100409 1 1082
##sequence-region Bruz_scaf_10041 1 16694
##sequence-region Bruz_scaf_100410 1 1082
##sequence-region Bruz_scaf_100411 1 1082
##sequence-region Bruz_scaf_100412 1 1082
##sequence-region Bruz_scaf_100413 1 1082
##sequence-region Bruz_scaf_100414 1 1082
##sequence-region Bruz_scaf_100415 1 1082
##sequence-region Bruz_scaf_100416 1 1082
##sequence-region Bruz_scaf_100417 1 1082
##sequence-region Bruz_scaf_100418 1 1082
##sequence-region Bruz_scaf_100419 1 1082
##sequence-region Bruz_scaf_10042 1 16693
##sequence-region Bruz_scaf_100420 1 1082
##sequence-region Bruz_scaf_100421 1 1082
##sequence-region Bruz_scaf_100422 1 1082
##sequence-region Bruz_scaf_100423 1 1082
##sequence-region Bruz_scaf_100424 1 1082
##sequence-region Bruz_scaf_100425 1 1082
##sequence-region Bruz_scaf_100426 1 1082
##sequence-region Bruz_scaf_100427 1 1082
##sequence-region Bruz_scaf_100428 1 1082
##sequence-region Bruz_scaf_100429 1 1082
##sequence-region Bruz_scaf_10043 1 16690
##sequence-region Bruz_scaf_100430 1 1082
##sequence-region Bruz_scaf_100431 1 1082
##sequence-region Bruz_scaf_100432 1 1082
##sequence-region Bruz_scaf_100433 1 1082
##sequence-region Bruz_scaf_100434 1 1082
##sequence-region Bruz_scaf_100435 1 1082
##sequence-region Bruz_scaf_100436 1 1082
##sequence-region Bruz_scaf_100437 1 1082
##sequence-region Bruz_scaf_100438 1 1082
##sequence-region Bruz_scaf_100439 1 1082
##sequence-region Bruz_scaf_10044 1 16690
##sequence-region Bruz_scaf_100440 1 1082
##sequence-region Bruz_scaf_100441 1 1082
##sequence-region Bruz_scaf_100442 1 1082
##sequence-region Bruz_scaf_100443 1 1082
##sequence-region Bruz_scaf_100444 1 1082
##sequence-region Bruz_scaf_100445 1 1082
##sequence-region Bruz_scaf_100446 1 1082
##sequence-region Bruz_scaf_100447 1 1081
##sequence-region Bruz_scaf_100448 1 1081
##sequence-region Bruz_scaf_100449 1 1081
##sequence-region Bruz_scaf_10045 1 16690
##sequence-region Bruz_scaf_100450 1 1081
##sequence-region Bruz_scaf_100451 1 1081
##sequence-region Bruz_scaf_100452 1 1081
##sequence-region Bruz_scaf_100453 1 1081
##sequence-region Bruz_scaf_100454 1 1081
##sequence-region Bruz_scaf_100455 1 1081
##sequence-region Bruz_scaf_100456 1 1081
##sequence-region Bruz_scaf_100457 1 1081
##sequence-region Bruz_scaf_100458 1 1081
##sequence-region Bruz_scaf_100459 1 1081
##sequence-region Bruz_scaf_10046 1 16687
##sequence-region Bruz_scaf_100460 1 1081
##sequence-region Bruz_scaf_100461 1 1081
##sequence-region Bruz_scaf_100462 1 1081
##sequence-region Bruz_scaf_100463 1 1081
##sequence-region Bruz_scaf_100464 1 1081
##sequence-region Bruz_scaf_100465 1 1081
##sequence-region Bruz_scaf_100466 1 1081
##sequence-region Bruz_scaf_100467 1 1081
##sequence-region Bruz_scaf_100468 1 1081
##sequence-region Bruz_scaf_100469 1 1081
##sequence-region Bruz_scaf_10047 1 16685
##sequence-region Bruz_scaf_100470 1 1081
##sequence-region Bruz_scaf_100471 1 1081
##sequence-region Bruz_scaf_100472 1 1081
##sequence-region Bruz_scaf_100473 1 1081
##sequence-region Bruz_scaf_100474 1 1081
##sequence-region Bruz_scaf_100475 1 1081
##sequence-region Bruz_scaf_100476 1 1081
##sequence-region Bruz_scaf_100477 1 1081
##sequence-region Bruz_scaf_100478 1 1080
##sequence-region Bruz_scaf_100479 1 1080
##sequence-region Bruz_scaf_10048 1 16684
##sequence-region Bruz_scaf_100480 1 1080
##sequence-region Bruz_scaf_100481 1 1080
##sequence-region Bruz_scaf_100482 1 1080
##sequence-region Bruz_scaf_100483 1 1080
##sequence-region Bruz_scaf_100484 1 1080
##sequence-region Bruz_scaf_100485 1 1080
##sequence-region Bruz_scaf_100486 1 1080
##sequence-region Bruz_scaf_100487 1 1080
##sequence-region Bruz_scaf_100488 1 1080
##sequence-region Bruz_scaf_100489 1 1080
##sequence-region Bruz_scaf_10049 1 16681
##sequence-region Bruz_scaf_100490 1 1080
##sequence-region Bruz_scaf_100491 1 1080
##sequence-region Bruz_scaf_100492 1 1080
##sequence-region Bruz_scaf_100493 1 1080
##sequence-region Bruz_scaf_100494 1 1080
##sequence-region Bruz_scaf_100495 1 1080
##sequence-region Bruz_scaf_100496 1 1080
##sequence-region Bruz_scaf_100497 1 1080
##sequence-region Bruz_scaf_100498 1 1080
##sequence-region Bruz_scaf_100499 1 1080
##sequence-region Bruz_scaf_1005 1 83667
##sequence-region Bruz_scaf_10050 1 16681
##sequence-region Bruz_scaf_100500 1 1080
##sequence-region Bruz_scaf_100501 1 1080
##sequence-region Bruz_scaf_100502 1 1080
##sequence-region Bruz_scaf_100503 1 1080
##sequence-region Bruz_scaf_100504 1 1080
##sequence-region Bruz_scaf_100505 1 1080
##sequence-region Bruz_scaf_100506 1 1080
##sequence-region Bruz_scaf_100507 1 1080
##sequence-region Bruz_scaf_100508 1 1080
##sequence-region Bruz_scaf_100509 1 1080
##sequence-region Bruz_scaf_10051 1 16681
##sequence-region Bruz_scaf_100510 1 1080
##sequence-region Bruz_scaf_100511 1 1080
##sequence-region Bruz_scaf_100512 1 1080
##sequence-region Bruz_scaf_100513 1 1079
##sequence-region Bruz_scaf_100514 1 1079
##sequence-region Bruz_scaf_100515 1 1079
##sequence-region Bruz_scaf_100516 1 1079
##sequence-region Bruz_scaf_100517 1 1079
##sequence-region Bruz_scaf_100518 1 1079
##sequence-region Bruz_scaf_100519 1 1079
##sequence-region Bruz_scaf_10052 1 16681
##sequence-region Bruz_scaf_100520 1 1079
##sequence-region Bruz_scaf_100521 1 1079
##sequence-region Bruz_scaf_100522 1 1079
##sequence-region Bruz_scaf_100523 1 1079
##sequence-region Bruz_scaf_100524 1 1079
##sequence-region Bruz_scaf_100525 1 1079
##sequence-region Bruz_scaf_100526 1 1079
##sequence-region Bruz_scaf_100527 1 1079
##sequence-region Bruz_scaf_100528 1 1079
##sequence-region Bruz_scaf_100529 1 1079
##sequence-region Bruz_scaf_10053 1 16671
##sequence-region Bruz_scaf_100530 1 1079
##sequence-region Bruz_scaf_100531 1 1079
##sequence-region Bruz_scaf_100532 1 1079
##sequence-region Bruz_scaf_100533 1 1079
##sequence-region Bruz_scaf_100534 1 1079
##sequence-region Bruz_scaf_100535 1 1079
##sequence-region Bruz_scaf_100536 1 1079
##sequence-region Bruz_scaf_100537 1 1079
##sequence-region Bruz_scaf_100538 1 1079
##sequence-region Bruz_scaf_100539 1 1079
##sequence-region Bruz_scaf_10054 1 16668
##sequence-region Bruz_scaf_100540 1 1079
##sequence-region Bruz_scaf_100541 1 1079
##sequence-region Bruz_scaf_100542 1 1079
##sequence-region Bruz_scaf_100543 1 1079
##sequence-region Bruz_scaf_100544 1 1079
##sequence-region Bruz_scaf_100545 1 1079
##sequence-region Bruz_scaf_100546 1 1079
##sequence-region Bruz_scaf_100547 1 1079
##sequence-region Bruz_scaf_100548 1 1079
##sequence-region Bruz_scaf_100549 1 1079
##sequence-region Bruz_scaf_10055 1 16664
##sequence-region Bruz_scaf_100550 1 1079
##sequence-region Bruz_scaf_100551 1 1079
##sequence-region Bruz_scaf_100552 1 1079
##sequence-region Bruz_scaf_100553 1 1079
##sequence-region Bruz_scaf_100554 1 1079
##sequence-region Bruz_scaf_100555 1 1079
##sequence-region Bruz_scaf_100556 1 1079
##sequence-region Bruz_scaf_100557 1 1079
##sequence-region Bruz_scaf_100558 1 1079
##sequence-region Bruz_scaf_100559 1 1079
##sequence-region Bruz_scaf_10056 1 16663
##sequence-region Bruz_scaf_100560 1 1079
##sequence-region Bruz_scaf_100561 1 1079
##sequence-region Bruz_scaf_100562 1 1078
##sequence-region Bruz_scaf_100563 1 1078
##sequence-region Bruz_scaf_100564 1 1078
##sequence-region Bruz_scaf_100565 1 1078
##sequence-region Bruz_scaf_100566 1 1078
##sequence-region Bruz_scaf_100567 1 1078
##sequence-region Bruz_scaf_100568 1 1078
##sequence-region Bruz_scaf_100569 1 1078
##sequence-region Bruz_scaf_10057 1 16658
##sequence-region Bruz_scaf_100570 1 1078
##sequence-region Bruz_scaf_100571 1 1078
##sequence-region Bruz_scaf_100572 1 1078
##sequence-region Bruz_scaf_100573 1 1078
##sequence-region Bruz_scaf_100574 1 1078
##sequence-region Bruz_scaf_100575 1 1078
##sequence-region Bruz_scaf_100576 1 1078
##sequence-region Bruz_scaf_100577 1 1078
##sequence-region Bruz_scaf_100578 1 1078
##sequence-region Bruz_scaf_100579 1 1078
##sequence-region Bruz_scaf_10058 1 16658
##sequence-region Bruz_scaf_100580 1 1078
##sequence-region Bruz_scaf_100581 1 1078
##sequence-region Bruz_scaf_100582 1 1078
##sequence-region Bruz_scaf_100583 1 1078
##sequence-region Bruz_scaf_100584 1 1078
##sequence-region Bruz_scaf_100585 1 1078
##sequence-region Bruz_scaf_100586 1 1078
##sequence-region Bruz_scaf_100587 1 1078
##sequence-region Bruz_scaf_100588 1 1078
##sequence-region Bruz_scaf_100589 1 1078
##sequence-region Bruz_scaf_10059 1 16657
##sequence-region Bruz_scaf_100590 1 1078
##sequence-region Bruz_scaf_100591 1 1078
##sequence-region Bruz_scaf_100592 1 1078
##sequence-region Bruz_scaf_100593 1 1078
##sequence-region Bruz_scaf_100594 1 1078
##sequence-region Bruz_scaf_100595 1 1078
##sequence-region Bruz_scaf_100596 1 1078
##sequence-region Bruz_scaf_100597 1 1078
##sequence-region Bruz_scaf_100598 1 1078
##sequence-region Bruz_scaf_100599 1 1078
##sequence-region Bruz_scaf_1006 1 83633
##sequence-region Bruz_scaf_10060 1 16651
##sequence-region Bruz_scaf_100600 1 1078
##sequence-region Bruz_scaf_100601 1 1078
##sequence-region Bruz_scaf_100602 1 1077
##sequence-region Bruz_scaf_100603 1 1077
##sequence-region Bruz_scaf_100604 1 1077
##sequence-region Bruz_scaf_100605 1 1077
##sequence-region Bruz_scaf_100606 1 1077
##sequence-region Bruz_scaf_100607 1 1077
##sequence-region Bruz_scaf_100608 1 1077
##sequence-region Bruz_scaf_100609 1 1077
##sequence-region Bruz_scaf_10061 1 16648
##sequence-region Bruz_scaf_100610 1 1077
##sequence-region Bruz_scaf_100611 1 1077
##sequence-region Bruz_scaf_100612 1 1077
##sequence-region Bruz_scaf_100613 1 1077
##sequence-region Bruz_scaf_100614 1 1077
##sequence-region Bruz_scaf_100615 1 1077
##sequence-region Bruz_scaf_100616 1 1077
##sequence-region Bruz_scaf_100617 1 1077
##sequence-region Bruz_scaf_100618 1 1077
##sequence-region Bruz_scaf_100619 1 1077
##sequence-region Bruz_scaf_10062 1 16644
##sequence-region Bruz_scaf_100620 1 1077
##sequence-region Bruz_scaf_100621 1 1077
##sequence-region Bruz_scaf_100622 1 1077
##sequence-region Bruz_scaf_100623 1 1077
##sequence-region Bruz_scaf_100624 1 1077
##sequence-region Bruz_scaf_100625 1 1077
##sequence-region Bruz_scaf_100626 1 1077
##sequence-region Bruz_scaf_100627 1 1077
##sequence-region Bruz_scaf_100628 1 1077
##sequence-region Bruz_scaf_100629 1 1077
##sequence-region Bruz_scaf_10063 1 16641
##sequence-region Bruz_scaf_100630 1 1077
##sequence-region Bruz_scaf_100631 1 1077
##sequence-region Bruz_scaf_100632 1 1077
##sequence-region Bruz_scaf_100633 1 1077
##sequence-region Bruz_scaf_100634 1 1077
##sequence-region Bruz_scaf_100635 1 1077
##sequence-region Bruz_scaf_100636 1 1077
##sequence-region Bruz_scaf_100637 1 1077
##sequence-region Bruz_scaf_100638 1 1077
##sequence-region Bruz_scaf_100639 1 1077
##sequence-region Bruz_scaf_10064 1 16641
##sequence-region Bruz_scaf_100640 1 1077
##sequence-region Bruz_scaf_100641 1 1077
##sequence-region Bruz_scaf_100642 1 1077
##sequence-region Bruz_scaf_100643 1 1077
##sequence-region Bruz_scaf_100644 1 1077
##sequence-region Bruz_scaf_100645 1 1077
##sequence-region Bruz_scaf_100646 1 1076
##sequence-region Bruz_scaf_100647 1 1076
##sequence-region Bruz_scaf_100648 1 1076
##sequence-region Bruz_scaf_100649 1 1076
##sequence-region Bruz_scaf_10065 1 16640
##sequence-region Bruz_scaf_100650 1 1076
##sequence-region Bruz_scaf_100651 1 1076
##sequence-region Bruz_scaf_100652 1 1076
##sequence-region Bruz_scaf_100653 1 1076
##sequence-region Bruz_scaf_100654 1 1076
##sequence-region Bruz_scaf_100655 1 1076
##sequence-region Bruz_scaf_100656 1 1076
##sequence-region Bruz_scaf_100657 1 1076
##sequence-region Bruz_scaf_100658 1 1076
##sequence-region Bruz_scaf_100659 1 1076
##sequence-region Bruz_scaf_10066 1 16639
##sequence-region Bruz_scaf_100660 1 1076
##sequence-region Bruz_scaf_100661 1 1076
##sequence-region Bruz_scaf_100662 1 1076
##sequence-region Bruz_scaf_100663 1 1076
##sequence-region Bruz_scaf_100664 1 1076
##sequence-region Bruz_scaf_100665 1 1076
##sequence-region Bruz_scaf_100666 1 1076
##sequence-region Bruz_scaf_100667 1 1076
##sequence-region Bruz_scaf_100668 1 1076
##sequence-region Bruz_scaf_100669 1 1076
##sequence-region Bruz_scaf_10067 1 16637
##sequence-region Bruz_scaf_100670 1 1076
##sequence-region Bruz_scaf_100671 1 1076
##sequence-region Bruz_scaf_100672 1 1076
##sequence-region Bruz_scaf_100673 1 1076
##sequence-region Bruz_scaf_100674 1 1076
##sequence-region Bruz_scaf_100675 1 1076
##sequence-region Bruz_scaf_100676 1 1076
##sequence-region Bruz_scaf_100677 1 1076
##sequence-region Bruz_scaf_100678 1 1076
##sequence-region Bruz_scaf_100679 1 1076
##sequence-region Bruz_scaf_10068 1 16635
##sequence-region Bruz_scaf_100680 1 1076
##sequence-region Bruz_scaf_100681 1 1076
##sequence-region Bruz_scaf_100682 1 1076
##sequence-region Bruz_scaf_100683 1 1076
##sequence-region Bruz_scaf_100684 1 1076
##sequence-region Bruz_scaf_100685 1 1076
##sequence-region Bruz_scaf_100686 1 1076
##sequence-region Bruz_scaf_100687 1 1075
##sequence-region Bruz_scaf_100688 1 1075
##sequence-region Bruz_scaf_100689 1 1075
##sequence-region Bruz_scaf_10069 1 16634
##sequence-region Bruz_scaf_100690 1 1075
##sequence-region Bruz_scaf_100691 1 1075
##sequence-region Bruz_scaf_100692 1 1075
##sequence-region Bruz_scaf_100693 1 1075
##sequence-region Bruz_scaf_100694 1 1075
##sequence-region Bruz_scaf_100695 1 1075
##sequence-region Bruz_scaf_100696 1 1075
##sequence-region Bruz_scaf_100697 1 1075
##sequence-region Bruz_scaf_100698 1 1075
##sequence-region Bruz_scaf_100699 1 1075
##sequence-region Bruz_scaf_1007 1 83617
##sequence-region Bruz_scaf_10070 1 16633
##sequence-region Bruz_scaf_100700 1 1075
##sequence-region Bruz_scaf_100701 1 1075
##sequence-region Bruz_scaf_100702 1 1075
##sequence-region Bruz_scaf_100703 1 1075
##sequence-region Bruz_scaf_100704 1 1075
##sequence-region Bruz_scaf_100705 1 1075
##sequence-region Bruz_scaf_100706 1 1075
##sequence-region Bruz_scaf_100707 1 1075
##sequence-region Bruz_scaf_100708 1 1075
##sequence-region Bruz_scaf_100709 1 1075
##sequence-region Bruz_scaf_10071 1 16630
##sequence-region Bruz_scaf_100710 1 1075
##sequence-region Bruz_scaf_100711 1 1075
##sequence-region Bruz_scaf_100712 1 1075
##sequence-region Bruz_scaf_100713 1 1075
##sequence-region Bruz_scaf_100714 1 1075
##sequence-region Bruz_scaf_100715 1 1075
##sequence-region Bruz_scaf_100716 1 1075
##sequence-region Bruz_scaf_100717 1 1075
##sequence-region Bruz_scaf_100718 1 1075
##sequence-region Bruz_scaf_100719 1 1075
##sequence-region Bruz_scaf_10072 1 16630
##sequence-region Bruz_scaf_100720 1 1075
##sequence-region Bruz_scaf_100721 1 1075
##sequence-region Bruz_scaf_100722 1 1075
##sequence-region Bruz_scaf_100723 1 1075
##sequence-region Bruz_scaf_100724 1 1075
##sequence-region Bruz_scaf_100725 1 1075
##sequence-region Bruz_scaf_100726 1 1075
##sequence-region Bruz_scaf_100727 1 1075
##sequence-region Bruz_scaf_100728 1 1075
##sequence-region Bruz_scaf_100729 1 1075
##sequence-region Bruz_scaf_10073 1 16629
##sequence-region Bruz_scaf_100730 1 1075
##sequence-region Bruz_scaf_100731 1 1075
##sequence-region Bruz_scaf_100732 1 1075
##sequence-region Bruz_scaf_100733 1 1075
##sequence-region Bruz_scaf_100734 1 1075
##sequence-region Bruz_scaf_100735 1 1075
##sequence-region Bruz_scaf_100736 1 1075
##sequence-region Bruz_scaf_100737 1 1074
##sequence-region Bruz_scaf_100738 1 1074
##sequence-region Bruz_scaf_100739 1 1074
##sequence-region Bruz_scaf_10074 1 16629
##sequence-region Bruz_scaf_100740 1 1074
##sequence-region Bruz_scaf_100741 1 1074
##sequence-region Bruz_scaf_100742 1 1074
##sequence-region Bruz_scaf_100743 1 1074
##sequence-region Bruz_scaf_100744 1 1074
##sequence-region Bruz_scaf_100745 1 1074
##sequence-region Bruz_scaf_100746 1 1074
##sequence-region Bruz_scaf_100747 1 1074
##sequence-region Bruz_scaf_100748 1 1074
##sequence-region Bruz_scaf_100749 1 1074
##sequence-region Bruz_scaf_10075 1 16627
##sequence-region Bruz_scaf_100750 1 1074
##sequence-region Bruz_scaf_100751 1 1074
##sequence-region Bruz_scaf_100752 1 1074
##sequence-region Bruz_scaf_100753 1 1074
##sequence-region Bruz_scaf_100754 1 1074
##sequence-region Bruz_scaf_100755 1 1074
##sequence-region Bruz_scaf_100756 1 1074
##sequence-region Bruz_scaf_100757 1 1074
##sequence-region Bruz_scaf_100758 1 1074
##sequence-region Bruz_scaf_100759 1 1074
##sequence-region Bruz_scaf_10076 1 16626
##sequence-region Bruz_scaf_100760 1 1074
##sequence-region Bruz_scaf_100761 1 1074
##sequence-region Bruz_scaf_100762 1 1074
##sequence-region Bruz_scaf_100763 1 1074
##sequence-region Bruz_scaf_100764 1 1074
##sequence-region Bruz_scaf_100765 1 1074
##sequence-region Bruz_scaf_100766 1 1074
##sequence-region Bruz_scaf_100767 1 1074
##sequence-region Bruz_scaf_100768 1 1074
##sequence-region Bruz_scaf_100769 1 1074
##sequence-region Bruz_scaf_10077 1 16623
##sequence-region Bruz_scaf_100770 1 1074
##sequence-region Bruz_scaf_100771 1 1074
##sequence-region Bruz_scaf_100772 1 1074
##sequence-region Bruz_scaf_100773 1 1074
##sequence-region Bruz_scaf_100774 1 1074
##sequence-region Bruz_scaf_100775 1 1074
##sequence-region Bruz_scaf_100776 1 1074
##sequence-region Bruz_scaf_100777 1 1073
##sequence-region Bruz_scaf_100778 1 1073
##sequence-region Bruz_scaf_100779 1 1073
##sequence-region Bruz_scaf_10078 1 16622
##sequence-region Bruz_scaf_100780 1 1073
##sequence-region Bruz_scaf_100781 1 1073
##sequence-region Bruz_scaf_100782 1 1073
##sequence-region Bruz_scaf_100783 1 1073
##sequence-region Bruz_scaf_100784 1 1073
##sequence-region Bruz_scaf_100785 1 1073
##sequence-region Bruz_scaf_100786 1 1073
##sequence-region Bruz_scaf_100787 1 1073
##sequence-region Bruz_scaf_100788 1 1073
##sequence-region Bruz_scaf_100789 1 1073
##sequence-region Bruz_scaf_10079 1 16620
##sequence-region Bruz_scaf_100790 1 1073
##sequence-region Bruz_scaf_100791 1 1073
##sequence-region Bruz_scaf_100792 1 1073
##sequence-region Bruz_scaf_100793 1 1073
##sequence-region Bruz_scaf_100794 1 1073
##sequence-region Bruz_scaf_100795 1 1073
##sequence-region Bruz_scaf_100796 1 1073
##sequence-region Bruz_scaf_100797 1 1073
##sequence-region Bruz_scaf_100798 1 1073
##sequence-region Bruz_scaf_100799 1 1073
##sequence-region Bruz_scaf_1008 1 83599
##sequence-region Bruz_scaf_10080 1 16619
##sequence-region Bruz_scaf_100800 1 1073
##sequence-region Bruz_scaf_100801 1 1073
##sequence-region Bruz_scaf_100802 1 1073
##sequence-region Bruz_scaf_100803 1 1073
##sequence-region Bruz_scaf_100804 1 1073
##sequence-region Bruz_scaf_100805 1 1073
##sequence-region Bruz_scaf_100806 1 1073
##sequence-region Bruz_scaf_100807 1 1073
##sequence-region Bruz_scaf_100808 1 1073
##sequence-region Bruz_scaf_100809 1 1073
##sequence-region Bruz_scaf_10081 1 16619
##sequence-region Bruz_scaf_100810 1 1073
##sequence-region Bruz_scaf_100811 1 1073
##sequence-region Bruz_scaf_100812 1 1073
##sequence-region Bruz_scaf_100813 1 1073
##sequence-region Bruz_scaf_100814 1 1073
##sequence-region Bruz_scaf_100815 1 1073
##sequence-region Bruz_scaf_100816 1 1073
##sequence-region Bruz_scaf_100817 1 1073
##sequence-region Bruz_scaf_100818 1 1073
##sequence-region Bruz_scaf_100819 1 1073
##sequence-region Bruz_scaf_10082 1 16619
##sequence-region Bruz_scaf_100820 1 1073
##sequence-region Bruz_scaf_100821 1 1073
##sequence-region Bruz_scaf_100822 1 1073
##sequence-region Bruz_scaf_100823 1 1072
##sequence-region Bruz_scaf_100824 1 1072
##sequence-region Bruz_scaf_100825 1 1072
##sequence-region Bruz_scaf_100826 1 1072
##sequence-region Bruz_scaf_100827 1 1072
##sequence-region Bruz_scaf_100828 1 1072
##sequence-region Bruz_scaf_100829 1 1072
##sequence-region Bruz_scaf_10083 1 16617
##sequence-region Bruz_scaf_100830 1 1072
##sequence-region Bruz_scaf_100831 1 1072
##sequence-region Bruz_scaf_100832 1 1072
##sequence-region Bruz_scaf_100833 1 1072
##sequence-region Bruz_scaf_100834 1 1072
##sequence-region Bruz_scaf_100835 1 1072
##sequence-region Bruz_scaf_100836 1 1072
##sequence-region Bruz_scaf_100837 1 1072
##sequence-region Bruz_scaf_100838 1 1072
##sequence-region Bruz_scaf_100839 1 1072
##sequence-region Bruz_scaf_10084 1 16615
##sequence-region Bruz_scaf_100840 1 1072
##sequence-region Bruz_scaf_100841 1 1072
##sequence-region Bruz_scaf_100842 1 1072
##sequence-region Bruz_scaf_100843 1 1072
##sequence-region Bruz_scaf_100844 1 1072
##sequence-region Bruz_scaf_100845 1 1072
##sequence-region Bruz_scaf_100846 1 1072
##sequence-region Bruz_scaf_100847 1 1072
##sequence-region Bruz_scaf_100848 1 1072
##sequence-region Bruz_scaf_100849 1 1072
##sequence-region Bruz_scaf_10085 1 16611
##sequence-region Bruz_scaf_100850 1 1072
##sequence-region Bruz_scaf_100851 1 1072
##sequence-region Bruz_scaf_100852 1 1072
##sequence-region Bruz_scaf_100853 1 1072
##sequence-region Bruz_scaf_100854 1 1072
##sequence-region Bruz_scaf_100855 1 1072
##sequence-region Bruz_scaf_100856 1 1072
##sequence-region Bruz_scaf_100857 1 1072
##sequence-region Bruz_scaf_100858 1 1072
##sequence-region Bruz_scaf_100859 1 1072
##sequence-region Bruz_scaf_10086 1 16604
##sequence-region Bruz_scaf_100860 1 1072
##sequence-region Bruz_scaf_100861 1 1072
##sequence-region Bruz_scaf_100862 1 1072
##sequence-region Bruz_scaf_100863 1 1072
##sequence-region Bruz_scaf_100864 1 1072
##sequence-region Bruz_scaf_100865 1 1071
##sequence-region Bruz_scaf_100866 1 1071
##sequence-region Bruz_scaf_100867 1 1071
##sequence-region Bruz_scaf_100868 1 1071
##sequence-region Bruz_scaf_100869 1 1071
##sequence-region Bruz_scaf_10087 1 16602
##sequence-region Bruz_scaf_100870 1 1071
##sequence-region Bruz_scaf_100871 1 1071
##sequence-region Bruz_scaf_100872 1 1071
##sequence-region Bruz_scaf_100873 1 1071
##sequence-region Bruz_scaf_100874 1 1071
##sequence-region Bruz_scaf_100875 1 1071
##sequence-region Bruz_scaf_100876 1 1071
##sequence-region Bruz_scaf_100877 1 1071
##sequence-region Bruz_scaf_100878 1 1071
##sequence-region Bruz_scaf_100879 1 1071
##sequence-region Bruz_scaf_10088 1 16599
##sequence-region Bruz_scaf_100880 1 1071
##sequence-region Bruz_scaf_100881 1 1071
##sequence-region Bruz_scaf_100882 1 1071
##sequence-region Bruz_scaf_100883 1 1071
##sequence-region Bruz_scaf_100884 1 1071
##sequence-region Bruz_scaf_100885 1 1071
##sequence-region Bruz_scaf_100886 1 1071
##sequence-region Bruz_scaf_100887 1 1071
##sequence-region Bruz_scaf_100888 1 1071
##sequence-region Bruz_scaf_100889 1 1071
##sequence-region Bruz_scaf_10089 1 16599
##sequence-region Bruz_scaf_100890 1 1071
##sequence-region Bruz_scaf_100891 1 1071
##sequence-region Bruz_scaf_100892 1 1071
##sequence-region Bruz_scaf_100893 1 1071
##sequence-region Bruz_scaf_100894 1 1071
##sequence-region Bruz_scaf_100895 1 1071
##sequence-region Bruz_scaf_100896 1 1070
##sequence-region Bruz_scaf_100897 1 1070
##sequence-region Bruz_scaf_100898 1 1070
##sequence-region Bruz_scaf_100899 1 1070
##sequence-region Bruz_scaf_1009 1 83544
##sequence-region Bruz_scaf_10090 1 16599
##sequence-region Bruz_scaf_100900 1 1070
##sequence-region Bruz_scaf_100901 1 1070
##sequence-region Bruz_scaf_100902 1 1070
##sequence-region Bruz_scaf_100903 1 1070
##sequence-region Bruz_scaf_100904 1 1070
##sequence-region Bruz_scaf_100905 1 1070
##sequence-region Bruz_scaf_100906 1 1070
##sequence-region Bruz_scaf_100907 1 1070
##sequence-region Bruz_scaf_100908 1 1070
##sequence-region Bruz_scaf_100909 1 1070
##sequence-region Bruz_scaf_10091 1 16597
##sequence-region Bruz_scaf_100910 1 1070
##sequence-region Bruz_scaf_100911 1 1070
##sequence-region Bruz_scaf_100912 1 1070
##sequence-region Bruz_scaf_100913 1 1070
##sequence-region Bruz_scaf_100914 1 1070
##sequence-region Bruz_scaf_100915 1 1070
##sequence-region Bruz_scaf_100916 1 1070
##sequence-region Bruz_scaf_100917 1 1070
##sequence-region Bruz_scaf_100918 1 1070
##sequence-region Bruz_scaf_100919 1 1070
##sequence-region Bruz_scaf_10092 1 16595
##sequence-region Bruz_scaf_100920 1 1070
##sequence-region Bruz_scaf_100921 1 1070
##sequence-region Bruz_scaf_100922 1 1070
##sequence-region Bruz_scaf_100923 1 1070
##sequence-region Bruz_scaf_100924 1 1070
##sequence-region Bruz_scaf_100925 1 1070
##sequence-region Bruz_scaf_100926 1 1070
##sequence-region Bruz_scaf_100927 1 1070
##sequence-region Bruz_scaf_100928 1 1070
##sequence-region Bruz_scaf_100929 1 1070
##sequence-region Bruz_scaf_10093 1 16591
##sequence-region Bruz_scaf_100930 1 1070
##sequence-region Bruz_scaf_100931 1 1070
##sequence-region Bruz_scaf_100932 1 1069
##sequence-region Bruz_scaf_100933 1 1069
##sequence-region Bruz_scaf_100934 1 1069
##sequence-region Bruz_scaf_100935 1 1069
##sequence-region Bruz_scaf_100936 1 1069
##sequence-region Bruz_scaf_100937 1 1069
##sequence-region Bruz_scaf_100938 1 1069
##sequence-region Bruz_scaf_100939 1 1069
##sequence-region Bruz_scaf_10094 1 16590
##sequence-region Bruz_scaf_100940 1 1069
##sequence-region Bruz_scaf_100941 1 1069
##sequence-region Bruz_scaf_100942 1 1069
##sequence-region Bruz_scaf_100943 1 1069
##sequence-region Bruz_scaf_100944 1 1069
##sequence-region Bruz_scaf_100945 1 1069
##sequence-region Bruz_scaf_100946 1 1069
##sequence-region Bruz_scaf_100947 1 1069
##sequence-region Bruz_scaf_100948 1 1069
##sequence-region Bruz_scaf_100949 1 1069
##sequence-region Bruz_scaf_10095 1 16586
##sequence-region Bruz_scaf_100950 1 1069
##sequence-region Bruz_scaf_100951 1 1069
##sequence-region Bruz_scaf_100952 1 1069
##sequence-region Bruz_scaf_100953 1 1069
##sequence-region Bruz_scaf_100954 1 1069
##sequence-region Bruz_scaf_100955 1 1069
##sequence-region Bruz_scaf_100956 1 1069
##sequence-region Bruz_scaf_100957 1 1069
##sequence-region Bruz_scaf_100958 1 1069
##sequence-region Bruz_scaf_100959 1 1069
##sequence-region Bruz_scaf_10096 1 16582
##sequence-region Bruz_scaf_100960 1 1069
##sequence-region Bruz_scaf_100961 1 1069
##sequence-region Bruz_scaf_100962 1 1069
##sequence-region Bruz_scaf_100963 1 1069
##sequence-region Bruz_scaf_100964 1 1069
##sequence-region Bruz_scaf_100965 1 1069
##sequence-region Bruz_scaf_100966 1 1069
##sequence-region Bruz_scaf_100967 1 1069
##sequence-region Bruz_scaf_100968 1 1069
##sequence-region Bruz_scaf_100969 1 1069
##sequence-region Bruz_scaf_10097 1 16576
##sequence-region Bruz_scaf_100970 1 1069
##sequence-region Bruz_scaf_100971 1 1069
##sequence-region Bruz_scaf_100972 1 1068
##sequence-region Bruz_scaf_100973 1 1068
##sequence-region Bruz_scaf_100974 1 1068
##sequence-region Bruz_scaf_100975 1 1068
##sequence-region Bruz_scaf_100976 1 1068
##sequence-region Bruz_scaf_100977 1 1068
##sequence-region Bruz_scaf_100978 1 1068
##sequence-region Bruz_scaf_100979 1 1068
##sequence-region Bruz_scaf_10098 1 16570
##sequence-region Bruz_scaf_100980 1 1068
##sequence-region Bruz_scaf_100981 1 1068
##sequence-region Bruz_scaf_100982 1 1068
##sequence-region Bruz_scaf_100983 1 1068
##sequence-region Bruz_scaf_100984 1 1068
##sequence-region Bruz_scaf_100985 1 1068
##sequence-region Bruz_scaf_100986 1 1068
##sequence-region Bruz_scaf_100987 1 1068
##sequence-region Bruz_scaf_100988 1 1068
##sequence-region Bruz_scaf_100989 1 1068
##sequence-region Bruz_scaf_10099 1 16569
##sequence-region Bruz_scaf_100990 1 1068
##sequence-region Bruz_scaf_100991 1 1068
##sequence-region Bruz_scaf_100992 1 1068
##sequence-region Bruz_scaf_100993 1 1068
##sequence-region Bruz_scaf_100994 1 1068
##sequence-region Bruz_scaf_100995 1 1068
##sequence-region Bruz_scaf_100996 1 1068
##sequence-region Bruz_scaf_100997 1 1068
##sequence-region Bruz_scaf_100998 1 1068
##sequence-region Bruz_scaf_100999 1 1068
##sequence-region Bruz_scaf_101 1 172362
##sequence-region Bruz_scaf_1010 1 83540
##sequence-region Bruz_scaf_10100 1 16568
##sequence-region Bruz_scaf_101000 1 1068
##sequence-region Bruz_scaf_101001 1 1068
##sequence-region Bruz_scaf_101002 1 1068
##sequence-region Bruz_scaf_101003 1 1067
##sequence-region Bruz_scaf_101004 1 1067
##sequence-region Bruz_scaf_101005 1 1067
##sequence-region Bruz_scaf_101006 1 1067
##sequence-region Bruz_scaf_101007 1 1067
##sequence-region Bruz_scaf_101008 1 1067
##sequence-region Bruz_scaf_101009 1 1067
##sequence-region Bruz_scaf_10101 1 16563
##sequence-region Bruz_scaf_101010 1 1067
##sequence-region Bruz_scaf_101011 1 1067
##sequence-region Bruz_scaf_101012 1 1067
##sequence-region Bruz_scaf_101013 1 1067
##sequence-region Bruz_scaf_101014 1 1067
##sequence-region Bruz_scaf_101015 1 1067
##sequence-region Bruz_scaf_101016 1 1067
##sequence-region Bruz_scaf_101017 1 1067
##sequence-region Bruz_scaf_101018 1 1067
##sequence-region Bruz_scaf_101019 1 1067
##sequence-region Bruz_scaf_10102 1 16562
##sequence-region Bruz_scaf_101020 1 1067
##sequence-region Bruz_scaf_101021 1 1067
##sequence-region Bruz_scaf_101022 1 1067
##sequence-region Bruz_scaf_101023 1 1067
##sequence-region Bruz_scaf_101024 1 1067
##sequence-region Bruz_scaf_101025 1 1067
##sequence-region Bruz_scaf_101026 1 1067
##sequence-region Bruz_scaf_101027 1 1067
##sequence-region Bruz_scaf_101028 1 1067
##sequence-region Bruz_scaf_101029 1 1067
##sequence-region Bruz_scaf_10103 1 16562
##sequence-region Bruz_scaf_101030 1 1067
##sequence-region Bruz_scaf_101031 1 1067
##sequence-region Bruz_scaf_101032 1 1067
##sequence-region Bruz_scaf_101033 1 1067
##sequence-region Bruz_scaf_101034 1 1067
##sequence-region Bruz_scaf_101035 1 1067
##sequence-region Bruz_scaf_101036 1 1067
##sequence-region Bruz_scaf_101037 1 1067
##sequence-region Bruz_scaf_101038 1 1067
##sequence-region Bruz_scaf_101039 1 1067
##sequence-region Bruz_scaf_10104 1 16561
##sequence-region Bruz_scaf_101040 1 1067
##sequence-region Bruz_scaf_101041 1 1067
##sequence-region Bruz_scaf_101042 1 1067
##sequence-region Bruz_scaf_101043 1 1067
##sequence-region Bruz_scaf_101044 1 1067
##sequence-region Bruz_scaf_101045 1 1067
##sequence-region Bruz_scaf_101046 1 1066
##sequence-region Bruz_scaf_101047 1 1066
##sequence-region Bruz_scaf_101048 1 1066
##sequence-region Bruz_scaf_101049 1 1066
##sequence-region Bruz_scaf_10105 1 16560
##sequence-region Bruz_scaf_101050 1 1066
##sequence-region Bruz_scaf_101051 1 1066
##sequence-region Bruz_scaf_101052 1 1066
##sequence-region Bruz_scaf_101053 1 1066
##sequence-region Bruz_scaf_101054 1 1066
##sequence-region Bruz_scaf_101055 1 1066
##sequence-region Bruz_scaf_101056 1 1066
##sequence-region Bruz_scaf_101057 1 1066
##sequence-region Bruz_scaf_101058 1 1066
##sequence-region Bruz_scaf_101059 1 1066
##sequence-region Bruz_scaf_10106 1 16559
##sequence-region Bruz_scaf_101060 1 1066
##sequence-region Bruz_scaf_101061 1 1066
##sequence-region Bruz_scaf_101062 1 1066
##sequence-region Bruz_scaf_101063 1 1066
##sequence-region Bruz_scaf_101064 1 1066
##sequence-region Bruz_scaf_101065 1 1066
##sequence-region Bruz_scaf_101066 1 1066
##sequence-region Bruz_scaf_101067 1 1066
##sequence-region Bruz_scaf_101068 1 1066
##sequence-region Bruz_scaf_101069 1 1066
##sequence-region Bruz_scaf_10107 1 16551
##sequence-region Bruz_scaf_101070 1 1066
##sequence-region Bruz_scaf_101071 1 1066
##sequence-region Bruz_scaf_101072 1 1066
##sequence-region Bruz_scaf_101073 1 1066
##sequence-region Bruz_scaf_101074 1 1066
##sequence-region Bruz_scaf_101075 1 1066
##sequence-region Bruz_scaf_101076 1 1066
##sequence-region Bruz_scaf_101077 1 1066
##sequence-region Bruz_scaf_101078 1 1066
##sequence-region Bruz_scaf_101079 1 1066
##sequence-region Bruz_scaf_10108 1 16547
##sequence-region Bruz_scaf_101080 1 1066
##sequence-region Bruz_scaf_101081 1 1066
##sequence-region Bruz_scaf_101082 1 1066
##sequence-region Bruz_scaf_101083 1 1066
##sequence-region Bruz_scaf_101084 1 1066
##sequence-region Bruz_scaf_101085 1 1066
##sequence-region Bruz_scaf_101086 1 1066
##sequence-region Bruz_scaf_101087 1 1066
##sequence-region Bruz_scaf_101088 1 1066
##sequence-region Bruz_scaf_101089 1 1066
##sequence-region Bruz_scaf_10109 1 16545
##sequence-region Bruz_scaf_101090 1 1066
##sequence-region Bruz_scaf_101091 1 1065
##sequence-region Bruz_scaf_101092 1 1065
##sequence-region Bruz_scaf_101093 1 1065
##sequence-region Bruz_scaf_101094 1 1065
##sequence-region Bruz_scaf_101095 1 1065
##sequence-region Bruz_scaf_101096 1 1065
##sequence-region Bruz_scaf_101097 1 1065
##sequence-region Bruz_scaf_101098 1 1065
##sequence-region Bruz_scaf_101099 1 1065
##sequence-region Bruz_scaf_1011 1 83464
##sequence-region Bruz_scaf_10110 1 16544
##sequence-region Bruz_scaf_101100 1 1065
##sequence-region Bruz_scaf_101101 1 1065
##sequence-region Bruz_scaf_101102 1 1065
##sequence-region Bruz_scaf_101103 1 1065
##sequence-region Bruz_scaf_101104 1 1065
##sequence-region Bruz_scaf_101105 1 1065
##sequence-region Bruz_scaf_101106 1 1065
##sequence-region Bruz_scaf_101107 1 1065
##sequence-region Bruz_scaf_101108 1 1065
##sequence-region Bruz_scaf_101109 1 1065
##sequence-region Bruz_scaf_10111 1 16543
##sequence-region Bruz_scaf_101110 1 1065
##sequence-region Bruz_scaf_101111 1 1065
##sequence-region Bruz_scaf_101112 1 1065
##sequence-region Bruz_scaf_101113 1 1065
##sequence-region Bruz_scaf_101114 1 1065
##sequence-region Bruz_scaf_101115 1 1065
##sequence-region Bruz_scaf_101116 1 1065
##sequence-region Bruz_scaf_101117 1 1065
##sequence-region Bruz_scaf_101118 1 1065
##sequence-region Bruz_scaf_101119 1 1065
##sequence-region Bruz_scaf_10112 1 16542
##sequence-region Bruz_scaf_101120 1 1065
##sequence-region Bruz_scaf_101121 1 1065
##sequence-region Bruz_scaf_101122 1 1065
##sequence-region Bruz_scaf_101123 1 1065
##sequence-region Bruz_scaf_101124 1 1065
##sequence-region Bruz_scaf_101125 1 1065
##sequence-region Bruz_scaf_101126 1 1065
##sequence-region Bruz_scaf_101127 1 1065
##sequence-region Bruz_scaf_101128 1 1065
##sequence-region Bruz_scaf_101129 1 1065
##sequence-region Bruz_scaf_10113 1 16541
##sequence-region Bruz_scaf_101130 1 1065
##sequence-region Bruz_scaf_101131 1 1065
##sequence-region Bruz_scaf_101132 1 1064
##sequence-region Bruz_scaf_101133 1 1064
##sequence-region Bruz_scaf_101134 1 1064
##sequence-region Bruz_scaf_101135 1 1064
##sequence-region Bruz_scaf_101136 1 1064
##sequence-region Bruz_scaf_101137 1 1064
##sequence-region Bruz_scaf_101138 1 1064
##sequence-region Bruz_scaf_101139 1 1064
##sequence-region Bruz_scaf_10114 1 16541
##sequence-region Bruz_scaf_101140 1 1064
##sequence-region Bruz_scaf_101141 1 1064
##sequence-region Bruz_scaf_101142 1 1064
##sequence-region Bruz_scaf_101143 1 1064
##sequence-region Bruz_scaf_101144 1 1064
##sequence-region Bruz_scaf_101145 1 1064
##sequence-region Bruz_scaf_101146 1 1064
##sequence-region Bruz_scaf_101147 1 1064
##sequence-region Bruz_scaf_101148 1 1064
##sequence-region Bruz_scaf_101149 1 1064
##sequence-region Bruz_scaf_10115 1 16540
##sequence-region Bruz_scaf_101150 1 1064
##sequence-region Bruz_scaf_101151 1 1064
##sequence-region Bruz_scaf_101152 1 1064
##sequence-region Bruz_scaf_101153 1 1064
##sequence-region Bruz_scaf_101154 1 1064
##sequence-region Bruz_scaf_101155 1 1064
##sequence-region Bruz_scaf_101156 1 1064
##sequence-region Bruz_scaf_101157 1 1064
##sequence-region Bruz_scaf_101158 1 1064
##sequence-region Bruz_scaf_101159 1 1064
##sequence-region Bruz_scaf_10116 1 16537
##sequence-region Bruz_scaf_101160 1 1064
##sequence-region Bruz_scaf_101161 1 1064
##sequence-region Bruz_scaf_101162 1 1064
##sequence-region Bruz_scaf_101163 1 1064
##sequence-region Bruz_scaf_101164 1 1064
##sequence-region Bruz_scaf_101165 1 1064
##sequence-region Bruz_scaf_101166 1 1064
##sequence-region Bruz_scaf_101167 1 1063
##sequence-region Bruz_scaf_101168 1 1063
##sequence-region Bruz_scaf_101169 1 1063
##sequence-region Bruz_scaf_10117 1 16536
##sequence-region Bruz_scaf_101170 1 1063
##sequence-region Bruz_scaf_101171 1 1063
##sequence-region Bruz_scaf_101172 1 1063
##sequence-region Bruz_scaf_101173 1 1063
##sequence-region Bruz_scaf_101174 1 1063
##sequence-region Bruz_scaf_101175 1 1063
##sequence-region Bruz_scaf_101176 1 1063
##sequence-region Bruz_scaf_101177 1 1063
##sequence-region Bruz_scaf_101178 1 1063
##sequence-region Bruz_scaf_101179 1 1063
##sequence-region Bruz_scaf_10118 1 16536
##sequence-region Bruz_scaf_101180 1 1063
##sequence-region Bruz_scaf_101181 1 1063
##sequence-region Bruz_scaf_101182 1 1063
##sequence-region Bruz_scaf_101183 1 1063
##sequence-region Bruz_scaf_101184 1 1063
##sequence-region Bruz_scaf_101185 1 1063
##sequence-region Bruz_scaf_101186 1 1063
##sequence-region Bruz_scaf_101187 1 1063
##sequence-region Bruz_scaf_101188 1 1063
##sequence-region Bruz_scaf_101189 1 1063
##sequence-region Bruz_scaf_10119 1 16530
##sequence-region Bruz_scaf_101190 1 1063
##sequence-region Bruz_scaf_101191 1 1063
##sequence-region Bruz_scaf_101192 1 1063
##sequence-region Bruz_scaf_101193 1 1063
##sequence-region Bruz_scaf_101194 1 1063
##sequence-region Bruz_scaf_101195 1 1063
##sequence-region Bruz_scaf_101196 1 1063
##sequence-region Bruz_scaf_101197 1 1063
##sequence-region Bruz_scaf_101198 1 1063
##sequence-region Bruz_scaf_101199 1 1062
##sequence-region Bruz_scaf_1012 1 83433
##sequence-region Bruz_scaf_10120 1 16529
##sequence-region Bruz_scaf_101200 1 1062
##sequence-region Bruz_scaf_101201 1 1062
##sequence-region Bruz_scaf_101202 1 1062
##sequence-region Bruz_scaf_101203 1 1062
##sequence-region Bruz_scaf_101204 1 1062
##sequence-region Bruz_scaf_101205 1 1062
##sequence-region Bruz_scaf_101206 1 1062
##sequence-region Bruz_scaf_101207 1 1062
##sequence-region Bruz_scaf_101208 1 1062
##sequence-region Bruz_scaf_101209 1 1062
##sequence-region Bruz_scaf_10121 1 16526
##sequence-region Bruz_scaf_101210 1 1062
##sequence-region Bruz_scaf_101211 1 1062
##sequence-region Bruz_scaf_101212 1 1062
##sequence-region Bruz_scaf_101213 1 1062
##sequence-region Bruz_scaf_101214 1 1062
##sequence-region Bruz_scaf_101215 1 1062
##sequence-region Bruz_scaf_101216 1 1062
##sequence-region Bruz_scaf_101217 1 1062
##sequence-region Bruz_scaf_101218 1 1062
##sequence-region Bruz_scaf_101219 1 1062
##sequence-region Bruz_scaf_10122 1 16526
##sequence-region Bruz_scaf_101220 1 1062
##sequence-region Bruz_scaf_101221 1 1062
##sequence-region Bruz_scaf_101222 1 1062
##sequence-region Bruz_scaf_101223 1 1062
##sequence-region Bruz_scaf_101224 1 1062
##sequence-region Bruz_scaf_101225 1 1062
##sequence-region Bruz_scaf_101226 1 1062
##sequence-region Bruz_scaf_101227 1 1062
##sequence-region Bruz_scaf_101228 1 1062
##sequence-region Bruz_scaf_101229 1 1062
##sequence-region Bruz_scaf_10123 1 16525
##sequence-region Bruz_scaf_101230 1 1062
##sequence-region Bruz_scaf_101231 1 1062
##sequence-region Bruz_scaf_101232 1 1062
##sequence-region Bruz_scaf_101233 1 1062
##sequence-region Bruz_scaf_101234 1 1062
##sequence-region Bruz_scaf_101235 1 1062
##sequence-region Bruz_scaf_101236 1 1061
##sequence-region Bruz_scaf_101237 1 1061
##sequence-region Bruz_scaf_101238 1 1061
##sequence-region Bruz_scaf_101239 1 1061
##sequence-region Bruz_scaf_10124 1 16525
##sequence-region Bruz_scaf_101240 1 1061
##sequence-region Bruz_scaf_101241 1 1061
##sequence-region Bruz_scaf_101242 1 1061
##sequence-region Bruz_scaf_101243 1 1061
##sequence-region Bruz_scaf_101244 1 1061
##sequence-region Bruz_scaf_101245 1 1061
##sequence-region Bruz_scaf_101246 1 1061
##sequence-region Bruz_scaf_101247 1 1061
##sequence-region Bruz_scaf_101248 1 1061
##sequence-region Bruz_scaf_101249 1 1061
##sequence-region Bruz_scaf_10125 1 16524
##sequence-region Bruz_scaf_101250 1 1061
##sequence-region Bruz_scaf_101251 1 1061
##sequence-region Bruz_scaf_101252 1 1061
##sequence-region Bruz_scaf_101253 1 1061
##sequence-region Bruz_scaf_101254 1 1061
##sequence-region Bruz_scaf_101255 1 1061
##sequence-region Bruz_scaf_101256 1 1061
##sequence-region Bruz_scaf_101257 1 1061
##sequence-region Bruz_scaf_101258 1 1061
##sequence-region Bruz_scaf_101259 1 1061
##sequence-region Bruz_scaf_10126 1 16522
##sequence-region Bruz_scaf_101260 1 1061
##sequence-region Bruz_scaf_101261 1 1061
##sequence-region Bruz_scaf_101262 1 1061
##sequence-region Bruz_scaf_101263 1 1061
##sequence-region Bruz_scaf_101264 1 1061
##sequence-region Bruz_scaf_101265 1 1061
##sequence-region Bruz_scaf_101266 1 1061
##sequence-region Bruz_scaf_101267 1 1061
##sequence-region Bruz_scaf_101268 1 1060
##sequence-region Bruz_scaf_101269 1 1060
##sequence-region Bruz_scaf_10127 1 16520
##sequence-region Bruz_scaf_101270 1 1060
##sequence-region Bruz_scaf_101271 1 1060
##sequence-region Bruz_scaf_101272 1 1060
##sequence-region Bruz_scaf_101273 1 1060
##sequence-region Bruz_scaf_101274 1 1060
##sequence-region Bruz_scaf_101275 1 1060
##sequence-region Bruz_scaf_101276 1 1060
##sequence-region Bruz_scaf_101277 1 1060
##sequence-region Bruz_scaf_101278 1 1060
##sequence-region Bruz_scaf_101279 1 1060
##sequence-region Bruz_scaf_10128 1 16519
##sequence-region Bruz_scaf_101280 1 1060
##sequence-region Bruz_scaf_101281 1 1060
##sequence-region Bruz_scaf_101282 1 1060
##sequence-region Bruz_scaf_101283 1 1060
##sequence-region Bruz_scaf_101284 1 1060
##sequence-region Bruz_scaf_101285 1 1060
##sequence-region Bruz_scaf_101286 1 1060
##sequence-region Bruz_scaf_101287 1 1060
##sequence-region Bruz_scaf_101288 1 1060
##sequence-region Bruz_scaf_101289 1 1060
##sequence-region Bruz_scaf_10129 1 16518
##sequence-region Bruz_scaf_101290 1 1060
##sequence-region Bruz_scaf_101291 1 1060
##sequence-region Bruz_scaf_101292 1 1060
##sequence-region Bruz_scaf_101293 1 1060
##sequence-region Bruz_scaf_101294 1 1060
##sequence-region Bruz_scaf_101295 1 1060
##sequence-region Bruz_scaf_101296 1 1060
##sequence-region Bruz_scaf_101297 1 1060
##sequence-region Bruz_scaf_101298 1 1060
##sequence-region Bruz_scaf_101299 1 1060
##sequence-region Bruz_scaf_1013 1 83362
##sequence-region Bruz_scaf_10130 1 16517
##sequence-region Bruz_scaf_101300 1 1060
##sequence-region Bruz_scaf_101301 1 1060
##sequence-region Bruz_scaf_101302 1 1060
##sequence-region Bruz_scaf_101303 1 1060
##sequence-region Bruz_scaf_101304 1 1060
##sequence-region Bruz_scaf_101305 1 1060
##sequence-region Bruz_scaf_101306 1 1060
##sequence-region Bruz_scaf_101307 1 1060
##sequence-region Bruz_scaf_101308 1 1060
##sequence-region Bruz_scaf_101309 1 1060
##sequence-region Bruz_scaf_10131 1 16513
##sequence-region Bruz_scaf_101310 1 1060
##sequence-region Bruz_scaf_101311 1 1060
##sequence-region Bruz_scaf_101312 1 1060
##sequence-region Bruz_scaf_101313 1 1060
##sequence-region Bruz_scaf_101314 1 1060
##sequence-region Bruz_scaf_101315 1 1059
##sequence-region Bruz_scaf_101316 1 1059
##sequence-region Bruz_scaf_101317 1 1059
##sequence-region Bruz_scaf_101318 1 1059
##sequence-region Bruz_scaf_101319 1 1059
##sequence-region Bruz_scaf_10132 1 16512
##sequence-region Bruz_scaf_101320 1 1059
##sequence-region Bruz_scaf_101321 1 1059
##sequence-region Bruz_scaf_101322 1 1059
##sequence-region Bruz_scaf_101323 1 1059
##sequence-region Bruz_scaf_101324 1 1059
##sequence-region Bruz_scaf_101325 1 1059
##sequence-region Bruz_scaf_101326 1 1059
##sequence-region Bruz_scaf_101327 1 1059
##sequence-region Bruz_scaf_101328 1 1059
##sequence-region Bruz_scaf_101329 1 1059
##sequence-region Bruz_scaf_10133 1 16511
##sequence-region Bruz_scaf_101330 1 1059
##sequence-region Bruz_scaf_101331 1 1059
##sequence-region Bruz_scaf_101332 1 1059
##sequence-region Bruz_scaf_101333 1 1059
##sequence-region Bruz_scaf_101334 1 1059
##sequence-region Bruz_scaf_101335 1 1059
##sequence-region Bruz_scaf_101336 1 1059
##sequence-region Bruz_scaf_101337 1 1059
##sequence-region Bruz_scaf_101338 1 1059
##sequence-region Bruz_scaf_101339 1 1059
##sequence-region Bruz_scaf_10134 1 16511
##sequence-region Bruz_scaf_101340 1 1059
##sequence-region Bruz_scaf_101341 1 1059
##sequence-region Bruz_scaf_101342 1 1059
##sequence-region Bruz_scaf_101343 1 1059
##sequence-region Bruz_scaf_101344 1 1059
##sequence-region Bruz_scaf_101345 1 1059
##sequence-region Bruz_scaf_101346 1 1059
##sequence-region Bruz_scaf_101347 1 1059
##sequence-region Bruz_scaf_101348 1 1059
##sequence-region Bruz_scaf_101349 1 1059
##sequence-region Bruz_scaf_10135 1 16511
##sequence-region Bruz_scaf_101350 1 1059
##sequence-region Bruz_scaf_101351 1 1059
##sequence-region Bruz_scaf_101352 1 1058
##sequence-region Bruz_scaf_101353 1 1058
##sequence-region Bruz_scaf_101354 1 1058
##sequence-region Bruz_scaf_101355 1 1058
##sequence-region Bruz_scaf_101356 1 1058
##sequence-region Bruz_scaf_101357 1 1058
##sequence-region Bruz_scaf_101358 1 1058
##sequence-region Bruz_scaf_101359 1 1058
##sequence-region Bruz_scaf_10136 1 16509
##sequence-region Bruz_scaf_101360 1 1058
##sequence-region Bruz_scaf_101361 1 1058
##sequence-region Bruz_scaf_101362 1 1058
##sequence-region Bruz_scaf_101363 1 1058
##sequence-region Bruz_scaf_101364 1 1058
##sequence-region Bruz_scaf_101365 1 1058
##sequence-region Bruz_scaf_101366 1 1058
##sequence-region Bruz_scaf_101367 1 1058
##sequence-region Bruz_scaf_101368 1 1058
##sequence-region Bruz_scaf_101369 1 1058
##sequence-region Bruz_scaf_10137 1 16508
##sequence-region Bruz_scaf_101370 1 1058
##sequence-region Bruz_scaf_101371 1 1058
##sequence-region Bruz_scaf_101372 1 1058
##sequence-region Bruz_scaf_101373 1 1058
##sequence-region Bruz_scaf_101374 1 1058
##sequence-region Bruz_scaf_101375 1 1058
##sequence-region Bruz_scaf_101376 1 1058
##sequence-region Bruz_scaf_101377 1 1058
##sequence-region Bruz_scaf_101378 1 1058
##sequence-region Bruz_scaf_101379 1 1058
##sequence-region Bruz_scaf_10138 1 16507
##sequence-region Bruz_scaf_101380 1 1058
##sequence-region Bruz_scaf_101381 1 1058
##sequence-region Bruz_scaf_101382 1 1058
##sequence-region Bruz_scaf_101383 1 1058
##sequence-region Bruz_scaf_101384 1 1058
##sequence-region Bruz_scaf_101385 1 1058
##sequence-region Bruz_scaf_101386 1 1058
##sequence-region Bruz_scaf_101387 1 1058
##sequence-region Bruz_scaf_101388 1 1058
##sequence-region Bruz_scaf_101389 1 1057
##sequence-region Bruz_scaf_10139 1 16505
##sequence-region Bruz_scaf_101390 1 1057
##sequence-region Bruz_scaf_101391 1 1057
##sequence-region Bruz_scaf_101392 1 1057
##sequence-region Bruz_scaf_101393 1 1057
##sequence-region Bruz_scaf_101394 1 1057
##sequence-region Bruz_scaf_101395 1 1057
##sequence-region Bruz_scaf_101396 1 1057
##sequence-region Bruz_scaf_101397 1 1057
##sequence-region Bruz_scaf_101398 1 1057
##sequence-region Bruz_scaf_101399 1 1057
##sequence-region Bruz_scaf_1014 1 83340
##sequence-region Bruz_scaf_10140 1 16502
##sequence-region Bruz_scaf_101400 1 1057
##sequence-region Bruz_scaf_101401 1 1057
##sequence-region Bruz_scaf_101402 1 1057
##sequence-region Bruz_scaf_101403 1 1057
##sequence-region Bruz_scaf_101404 1 1057
##sequence-region Bruz_scaf_101405 1 1057
##sequence-region Bruz_scaf_101406 1 1057
##sequence-region Bruz_scaf_101407 1 1057
##sequence-region Bruz_scaf_101408 1 1057
##sequence-region Bruz_scaf_101409 1 1057
##sequence-region Bruz_scaf_10141 1 16502
##sequence-region Bruz_scaf_101410 1 1057
##sequence-region Bruz_scaf_101411 1 1057
##sequence-region Bruz_scaf_101412 1 1057
##sequence-region Bruz_scaf_101413 1 1057
##sequence-region Bruz_scaf_101414 1 1057
##sequence-region Bruz_scaf_101415 1 1057
##sequence-region Bruz_scaf_101416 1 1057
##sequence-region Bruz_scaf_101417 1 1057
##sequence-region Bruz_scaf_101418 1 1057
##sequence-region Bruz_scaf_101419 1 1057
##sequence-region Bruz_scaf_10142 1 16499
##sequence-region Bruz_scaf_101420 1 1057
##sequence-region Bruz_scaf_101421 1 1057
##sequence-region Bruz_scaf_101422 1 1057
##sequence-region Bruz_scaf_101423 1 1057
##sequence-region Bruz_scaf_101424 1 1057
##sequence-region Bruz_scaf_101425 1 1057
##sequence-region Bruz_scaf_101426 1 1057
##sequence-region Bruz_scaf_101427 1 1056
##sequence-region Bruz_scaf_101428 1 1056
##sequence-region Bruz_scaf_101429 1 1056
##sequence-region Bruz_scaf_10143 1 16490
##sequence-region Bruz_scaf_101430 1 1056
##sequence-region Bruz_scaf_101431 1 1056
##sequence-region Bruz_scaf_101432 1 1056
##sequence-region Bruz_scaf_101433 1 1056
##sequence-region Bruz_scaf_101434 1 1056
##sequence-region Bruz_scaf_101435 1 1056
##sequence-region Bruz_scaf_101436 1 1056
##sequence-region Bruz_scaf_101437 1 1056
##sequence-region Bruz_scaf_101438 1 1056
##sequence-region Bruz_scaf_101439 1 1056
##sequence-region Bruz_scaf_10144 1 16486
##sequence-region Bruz_scaf_101440 1 1056
##sequence-region Bruz_scaf_101441 1 1056
##sequence-region Bruz_scaf_101442 1 1056
##sequence-region Bruz_scaf_101443 1 1056
##sequence-region Bruz_scaf_101444 1 1056
##sequence-region Bruz_scaf_101445 1 1056
##sequence-region Bruz_scaf_101446 1 1056
##sequence-region Bruz_scaf_101447 1 1056
##sequence-region Bruz_scaf_101448 1 1056
##sequence-region Bruz_scaf_101449 1 1056
##sequence-region Bruz_scaf_10145 1 16485
##sequence-region Bruz_scaf_101450 1 1056
##sequence-region Bruz_scaf_101451 1 1056
##sequence-region Bruz_scaf_101452 1 1056
##sequence-region Bruz_scaf_101453 1 1056
##sequence-region Bruz_scaf_101454 1 1056
##sequence-region Bruz_scaf_101455 1 1056
##sequence-region Bruz_scaf_101456 1 1055
##sequence-region Bruz_scaf_101457 1 1055
##sequence-region Bruz_scaf_101458 1 1055
##sequence-region Bruz_scaf_101459 1 1055
##sequence-region Bruz_scaf_10146 1 16480
##sequence-region Bruz_scaf_101460 1 1055
##sequence-region Bruz_scaf_101461 1 1055
##sequence-region Bruz_scaf_101462 1 1055
##sequence-region Bruz_scaf_101463 1 1055
##sequence-region Bruz_scaf_101464 1 1055
##sequence-region Bruz_scaf_101465 1 1055
##sequence-region Bruz_scaf_101466 1 1055
##sequence-region Bruz_scaf_101467 1 1055
##sequence-region Bruz_scaf_101468 1 1055
##sequence-region Bruz_scaf_101469 1 1055
##sequence-region Bruz_scaf_10147 1 16477
##sequence-region Bruz_scaf_101470 1 1055
##sequence-region Bruz_scaf_101471 1 1055
##sequence-region Bruz_scaf_101472 1 1055
##sequence-region Bruz_scaf_101473 1 1055
##sequence-region Bruz_scaf_101474 1 1055
##sequence-region Bruz_scaf_101475 1 1055
##sequence-region Bruz_scaf_101476 1 1055
##sequence-region Bruz_scaf_101477 1 1055
##sequence-region Bruz_scaf_101478 1 1055
##sequence-region Bruz_scaf_101479 1 1055
##sequence-region Bruz_scaf_10148 1 16476
##sequence-region Bruz_scaf_101480 1 1055
##sequence-region Bruz_scaf_101481 1 1055
##sequence-region Bruz_scaf_101482 1 1055
##sequence-region Bruz_scaf_101483 1 1055
##sequence-region Bruz_scaf_101484 1 1055
##sequence-region Bruz_scaf_101485 1 1055
##sequence-region Bruz_scaf_101486 1 1055
##sequence-region Bruz_scaf_101487 1 1055
##sequence-region Bruz_scaf_101488 1 1055
##sequence-region Bruz_scaf_101489 1 1055
##sequence-region Bruz_scaf_10149 1 16474
##sequence-region Bruz_scaf_101490 1 1054
##sequence-region Bruz_scaf_101491 1 1054
##sequence-region Bruz_scaf_101492 1 1054
##sequence-region Bruz_scaf_101493 1 1054
##sequence-region Bruz_scaf_101494 1 1054
##sequence-region Bruz_scaf_101495 1 1054
##sequence-region Bruz_scaf_101496 1 1054
##sequence-region Bruz_scaf_101497 1 1054
##sequence-region Bruz_scaf_101498 1 1054
##sequence-region Bruz_scaf_101499 1 1054
##sequence-region Bruz_scaf_1015 1 83269
##sequence-region Bruz_scaf_10150 1 16473
##sequence-region Bruz_scaf_101500 1 1054
##sequence-region Bruz_scaf_101501 1 1054
##sequence-region Bruz_scaf_101502 1 1054
##sequence-region Bruz_scaf_101503 1 1054
##sequence-region Bruz_scaf_101504 1 1054
##sequence-region Bruz_scaf_101505 1 1054
##sequence-region Bruz_scaf_101506 1 1054
##sequence-region Bruz_scaf_101507 1 1054
##sequence-region Bruz_scaf_101508 1 1054
##sequence-region Bruz_scaf_101509 1 1054
##sequence-region Bruz_scaf_10151 1 16471
##sequence-region Bruz_scaf_101510 1 1054
##sequence-region Bruz_scaf_101511 1 1054
##sequence-region Bruz_scaf_101512 1 1054
##sequence-region Bruz_scaf_101513 1 1054
##sequence-region Bruz_scaf_101514 1 1054
##sequence-region Bruz_scaf_101515 1 1054
##sequence-region Bruz_scaf_101516 1 1054
##sequence-region Bruz_scaf_101517 1 1054
##sequence-region Bruz_scaf_101518 1 1054
##sequence-region Bruz_scaf_101519 1 1054
##sequence-region Bruz_scaf_10152 1 16463
##sequence-region Bruz_scaf_101520 1 1053
##sequence-region Bruz_scaf_101521 1 1053
##sequence-region Bruz_scaf_101522 1 1053
##sequence-region Bruz_scaf_101523 1 1053
##sequence-region Bruz_scaf_101524 1 1053
##sequence-region Bruz_scaf_101525 1 1053
##sequence-region Bruz_scaf_101526 1 1053
##sequence-region Bruz_scaf_101527 1 1053
##sequence-region Bruz_scaf_101528 1 1053
##sequence-region Bruz_scaf_101529 1 1053
##sequence-region Bruz_scaf_10153 1 16455
##sequence-region Bruz_scaf_101530 1 1053
##sequence-region Bruz_scaf_101531 1 1053
##sequence-region Bruz_scaf_101532 1 1053
##sequence-region Bruz_scaf_101533 1 1053
##sequence-region Bruz_scaf_101534 1 1053
##sequence-region Bruz_scaf_101535 1 1053
##sequence-region Bruz_scaf_101536 1 1053
##sequence-region Bruz_scaf_101537 1 1053
##sequence-region Bruz_scaf_101538 1 1053
##sequence-region Bruz_scaf_101539 1 1053
##sequence-region Bruz_scaf_10154 1 16453
##sequence-region Bruz_scaf_101540 1 1053
##sequence-region Bruz_scaf_101541 1 1053
##sequence-region Bruz_scaf_101542 1 1053
##sequence-region Bruz_scaf_101543 1 1053
##sequence-region Bruz_scaf_101544 1 1053
##sequence-region Bruz_scaf_101545 1 1053
##sequence-region Bruz_scaf_101546 1 1053
##sequence-region Bruz_scaf_101547 1 1053
##sequence-region Bruz_scaf_101548 1 1053
##sequence-region Bruz_scaf_101549 1 1053
##sequence-region Bruz_scaf_10155 1 16451
##sequence-region Bruz_scaf_101550 1 1053
##sequence-region Bruz_scaf_101551 1 1053
##sequence-region Bruz_scaf_101552 1 1053
##sequence-region Bruz_scaf_101553 1 1053
##sequence-region Bruz_scaf_101554 1 1053
##sequence-region Bruz_scaf_101555 1 1053
##sequence-region Bruz_scaf_101556 1 1053
##sequence-region Bruz_scaf_101557 1 1053
##sequence-region Bruz_scaf_101558 1 1052
##sequence-region Bruz_scaf_101559 1 1052
##sequence-region Bruz_scaf_10156 1 16451
##sequence-region Bruz_scaf_101560 1 1052
##sequence-region Bruz_scaf_101561 1 1052
##sequence-region Bruz_scaf_101562 1 1052
##sequence-region Bruz_scaf_101563 1 1052
##sequence-region Bruz_scaf_101564 1 1052
##sequence-region Bruz_scaf_101565 1 1052
##sequence-region Bruz_scaf_101566 1 1052
##sequence-region Bruz_scaf_101567 1 1052
##sequence-region Bruz_scaf_101568 1 1052
##sequence-region Bruz_scaf_101569 1 1052
##sequence-region Bruz_scaf_10157 1 16444
##sequence-region Bruz_scaf_101570 1 1052
##sequence-region Bruz_scaf_101571 1 1052
##sequence-region Bruz_scaf_101572 1 1052
##sequence-region Bruz_scaf_101573 1 1052
##sequence-region Bruz_scaf_101574 1 1052
##sequence-region Bruz_scaf_101575 1 1052
##sequence-region Bruz_scaf_101576 1 1052
##sequence-region Bruz_scaf_101577 1 1052
##sequence-region Bruz_scaf_101578 1 1052
##sequence-region Bruz_scaf_101579 1 1052
##sequence-region Bruz_scaf_10158 1 16444
##sequence-region Bruz_scaf_101580 1 1052
##sequence-region Bruz_scaf_101581 1 1052
##sequence-region Bruz_scaf_101582 1 1052
##sequence-region Bruz_scaf_101583 1 1052
##sequence-region Bruz_scaf_101584 1 1052
##sequence-region Bruz_scaf_101585 1 1052
##sequence-region Bruz_scaf_101586 1 1052
##sequence-region Bruz_scaf_101587 1 1052
##sequence-region Bruz_scaf_101588 1 1052
##sequence-region Bruz_scaf_101589 1 1052
##sequence-region Bruz_scaf_10159 1 16443
##sequence-region Bruz_scaf_101590 1 1052
##sequence-region Bruz_scaf_101591 1 1052
##sequence-region Bruz_scaf_101592 1 1052
##sequence-region Bruz_scaf_101593 1 1051
##sequence-region Bruz_scaf_101594 1 1051
##sequence-region Bruz_scaf_101595 1 1051
##sequence-region Bruz_scaf_101596 1 1051
##sequence-region Bruz_scaf_101597 1 1051
##sequence-region Bruz_scaf_101598 1 1051
##sequence-region Bruz_scaf_101599 1 1051
##sequence-region Bruz_scaf_1016 1 83257
##sequence-region Bruz_scaf_10160 1 16443
##sequence-region Bruz_scaf_101600 1 1051
##sequence-region Bruz_scaf_101601 1 1051
##sequence-region Bruz_scaf_101602 1 1051
##sequence-region Bruz_scaf_101603 1 1051
##sequence-region Bruz_scaf_101604 1 1051
##sequence-region Bruz_scaf_101605 1 1051
##sequence-region Bruz_scaf_101606 1 1051
##sequence-region Bruz_scaf_101607 1 1051
##sequence-region Bruz_scaf_101608 1 1051
##sequence-region Bruz_scaf_101609 1 1051
##sequence-region Bruz_scaf_10161 1 16438
##sequence-region Bruz_scaf_101610 1 1051
##sequence-region Bruz_scaf_101611 1 1051
##sequence-region Bruz_scaf_101612 1 1051
##sequence-region Bruz_scaf_101613 1 1051
##sequence-region Bruz_scaf_101614 1 1051
##sequence-region Bruz_scaf_101615 1 1051
##sequence-region Bruz_scaf_101616 1 1051
##sequence-region Bruz_scaf_101617 1 1051
##sequence-region Bruz_scaf_101618 1 1051
##sequence-region Bruz_scaf_101619 1 1051
##sequence-region Bruz_scaf_10162 1 16436
##sequence-region Bruz_scaf_101620 1 1051
##sequence-region Bruz_scaf_101621 1 1051
##sequence-region Bruz_scaf_101622 1 1051
##sequence-region Bruz_scaf_101623 1 1050
##sequence-region Bruz_scaf_101624 1 1050
##sequence-region Bruz_scaf_101625 1 1050
##sequence-region Bruz_scaf_101626 1 1050
##sequence-region Bruz_scaf_101627 1 1050
##sequence-region Bruz_scaf_101628 1 1050
##sequence-region Bruz_scaf_101629 1 1050
##sequence-region Bruz_scaf_10163 1 16434
##sequence-region Bruz_scaf_101630 1 1050
##sequence-region Bruz_scaf_101631 1 1050
##sequence-region Bruz_scaf_101632 1 1050
##sequence-region Bruz_scaf_101633 1 1050
##sequence-region Bruz_scaf_101634 1 1050
##sequence-region Bruz_scaf_101635 1 1050
##sequence-region Bruz_scaf_101636 1 1050
##sequence-region Bruz_scaf_101637 1 1050
##sequence-region Bruz_scaf_101638 1 1050
##sequence-region Bruz_scaf_101639 1 1050
##sequence-region Bruz_scaf_10164 1 16431
##sequence-region Bruz_scaf_101640 1 1050
##sequence-region Bruz_scaf_101641 1 1050
##sequence-region Bruz_scaf_101642 1 1050
##sequence-region Bruz_scaf_101643 1 1050
##sequence-region Bruz_scaf_101644 1 1050
##sequence-region Bruz_scaf_101645 1 1050
##sequence-region Bruz_scaf_101646 1 1050
##sequence-region Bruz_scaf_101647 1 1050
##sequence-region Bruz_scaf_101648 1 1050
##sequence-region Bruz_scaf_101649 1 1050
##sequence-region Bruz_scaf_10165 1 16430
##sequence-region Bruz_scaf_101650 1 1050
##sequence-region Bruz_scaf_101651 1 1050
##sequence-region Bruz_scaf_101652 1 1049
##sequence-region Bruz_scaf_101653 1 1049
##sequence-region Bruz_scaf_101654 1 1049
##sequence-region Bruz_scaf_101655 1 1049
##sequence-region Bruz_scaf_101656 1 1049
##sequence-region Bruz_scaf_101657 1 1049
##sequence-region Bruz_scaf_101658 1 1049
##sequence-region Bruz_scaf_101659 1 1049
##sequence-region Bruz_scaf_10166 1 16429
##sequence-region Bruz_scaf_101660 1 1049
##sequence-region Bruz_scaf_101661 1 1049
##sequence-region Bruz_scaf_101662 1 1049
##sequence-region Bruz_scaf_101663 1 1049
##sequence-region Bruz_scaf_101664 1 1049
##sequence-region Bruz_scaf_101665 1 1049
##sequence-region Bruz_scaf_101666 1 1049
##sequence-region Bruz_scaf_101667 1 1049
##sequence-region Bruz_scaf_101668 1 1049
##sequence-region Bruz_scaf_101669 1 1049
##sequence-region Bruz_scaf_10167 1 16428
##sequence-region Bruz_scaf_101670 1 1049
##sequence-region Bruz_scaf_101671 1 1048
##sequence-region Bruz_scaf_101672 1 1048
##sequence-region Bruz_scaf_101673 1 1048
##sequence-region Bruz_scaf_101674 1 1048
##sequence-region Bruz_scaf_101675 1 1048
##sequence-region Bruz_scaf_101676 1 1048
##sequence-region Bruz_scaf_101677 1 1048
##sequence-region Bruz_scaf_101678 1 1048
##sequence-region Bruz_scaf_101679 1 1048
##sequence-region Bruz_scaf_10168 1 16426
##sequence-region Bruz_scaf_101680 1 1048
##sequence-region Bruz_scaf_101681 1 1048
##sequence-region Bruz_scaf_101682 1 1048
##sequence-region Bruz_scaf_101683 1 1048
##sequence-region Bruz_scaf_101684 1 1048
##sequence-region Bruz_scaf_101685 1 1048
##sequence-region Bruz_scaf_101686 1 1048
##sequence-region Bruz_scaf_101687 1 1048
##sequence-region Bruz_scaf_101688 1 1048
##sequence-region Bruz_scaf_101689 1 1048
##sequence-region Bruz_scaf_10169 1 16422
##sequence-region Bruz_scaf_101690 1 1048
##sequence-region Bruz_scaf_101691 1 1048
##sequence-region Bruz_scaf_101692 1 1048
##sequence-region Bruz_scaf_101693 1 1048
##sequence-region Bruz_scaf_101694 1 1048
##sequence-region Bruz_scaf_101695 1 1048
##sequence-region Bruz_scaf_101696 1 1048
##sequence-region Bruz_scaf_101697 1 1048
##sequence-region Bruz_scaf_101698 1 1047
##sequence-region Bruz_scaf_101699 1 1047
##sequence-region Bruz_scaf_1017 1 83252
##sequence-region Bruz_scaf_10170 1 16421
##sequence-region Bruz_scaf_101700 1 1047
##sequence-region Bruz_scaf_101701 1 1047
##sequence-region Bruz_scaf_101702 1 1047
##sequence-region Bruz_scaf_101703 1 1047
##sequence-region Bruz_scaf_101704 1 1047
##sequence-region Bruz_scaf_101705 1 1047
##sequence-region Bruz_scaf_101706 1 1047
##sequence-region Bruz_scaf_101707 1 1047
##sequence-region Bruz_scaf_101708 1 1047
##sequence-region Bruz_scaf_101709 1 1047
##sequence-region Bruz_scaf_10171 1 16421
##sequence-region Bruz_scaf_101710 1 1047
##sequence-region Bruz_scaf_101711 1 1047
##sequence-region Bruz_scaf_101712 1 1047
##sequence-region Bruz_scaf_101713 1 1047
##sequence-region Bruz_scaf_101714 1 1047
##sequence-region Bruz_scaf_101715 1 1047
##sequence-region Bruz_scaf_101716 1 1047
##sequence-region Bruz_scaf_101717 1 1047
##sequence-region Bruz_scaf_101718 1 1047
##sequence-region Bruz_scaf_101719 1 1047
##sequence-region Bruz_scaf_10172 1 16419
##sequence-region Bruz_scaf_101720 1 1047
##sequence-region Bruz_scaf_101721 1 1047
##sequence-region Bruz_scaf_101722 1 1047
##sequence-region Bruz_scaf_101723 1 1047
##sequence-region Bruz_scaf_101724 1 1047
##sequence-region Bruz_scaf_101725 1 1047
##sequence-region Bruz_scaf_101726 1 1047
##sequence-region Bruz_scaf_101727 1 1047
##sequence-region Bruz_scaf_101728 1 1046
##sequence-region Bruz_scaf_101729 1 1046
##sequence-region Bruz_scaf_10173 1 16418
##sequence-region Bruz_scaf_101730 1 1046
##sequence-region Bruz_scaf_101731 1 1046
##sequence-region Bruz_scaf_101732 1 1046
##sequence-region Bruz_scaf_101733 1 1046
##sequence-region Bruz_scaf_101734 1 1046
##sequence-region Bruz_scaf_101735 1 1046
##sequence-region Bruz_scaf_101736 1 1046
##sequence-region Bruz_scaf_101737 1 1046
##sequence-region Bruz_scaf_101738 1 1046
##sequence-region Bruz_scaf_101739 1 1046
##sequence-region Bruz_scaf_10174 1 16418
##sequence-region Bruz_scaf_101740 1 1046
##sequence-region Bruz_scaf_101741 1 1046
##sequence-region Bruz_scaf_101742 1 1046
##sequence-region Bruz_scaf_101743 1 1046
##sequence-region Bruz_scaf_101744 1 1046
##sequence-region Bruz_scaf_101745 1 1046
##sequence-region Bruz_scaf_101746 1 1046
##sequence-region Bruz_scaf_101747 1 1046
##sequence-region Bruz_scaf_101748 1 1046
##sequence-region Bruz_scaf_101749 1 1046
##sequence-region Bruz_scaf_10175 1 16411
##sequence-region Bruz_scaf_101750 1 1046
##sequence-region Bruz_scaf_101751 1 1046
##sequence-region Bruz_scaf_101752 1 1046
##sequence-region Bruz_scaf_101753 1 1046
##sequence-region Bruz_scaf_101754 1 1046
##sequence-region Bruz_scaf_101755 1 1046
##sequence-region Bruz_scaf_101756 1 1045
##sequence-region Bruz_scaf_101757 1 1045
##sequence-region Bruz_scaf_101758 1 1045
##sequence-region Bruz_scaf_101759 1 1045
##sequence-region Bruz_scaf_10176 1 16411
##sequence-region Bruz_scaf_101760 1 1045
##sequence-region Bruz_scaf_101761 1 1045
##sequence-region Bruz_scaf_101762 1 1045
##sequence-region Bruz_scaf_101763 1 1045
##sequence-region Bruz_scaf_101764 1 1045
##sequence-region Bruz_scaf_101765 1 1045
##sequence-region Bruz_scaf_101766 1 1045
##sequence-region Bruz_scaf_101767 1 1045
##sequence-region Bruz_scaf_101768 1 1045
##sequence-region Bruz_scaf_101769 1 1045
##sequence-region Bruz_scaf_10177 1 16411
##sequence-region Bruz_scaf_101770 1 1045
##sequence-region Bruz_scaf_101771 1 1045
##sequence-region Bruz_scaf_101772 1 1045
##sequence-region Bruz_scaf_101773 1 1045
##sequence-region Bruz_scaf_101774 1 1045
##sequence-region Bruz_scaf_101775 1 1045
##sequence-region Bruz_scaf_101776 1 1045
##sequence-region Bruz_scaf_101777 1 1045
##sequence-region Bruz_scaf_101778 1 1044
##sequence-region Bruz_scaf_101779 1 1044
##sequence-region Bruz_scaf_10178 1 16410
##sequence-region Bruz_scaf_101780 1 1044
##sequence-region Bruz_scaf_101781 1 1044
##sequence-region Bruz_scaf_101782 1 1044
##sequence-region Bruz_scaf_101783 1 1044
##sequence-region Bruz_scaf_101784 1 1044
##sequence-region Bruz_scaf_101785 1 1044
##sequence-region Bruz_scaf_101786 1 1044
##sequence-region Bruz_scaf_101787 1 1044
##sequence-region Bruz_scaf_101788 1 1044
##sequence-region Bruz_scaf_101789 1 1044
##sequence-region Bruz_scaf_10179 1 16409
##sequence-region Bruz_scaf_101790 1 1044
##sequence-region Bruz_scaf_101791 1 1044
##sequence-region Bruz_scaf_101792 1 1044
##sequence-region Bruz_scaf_101793 1 1044
##sequence-region Bruz_scaf_101794 1 1044
##sequence-region Bruz_scaf_101795 1 1044
##sequence-region Bruz_scaf_101796 1 1044
##sequence-region Bruz_scaf_101797 1 1044
##sequence-region Bruz_scaf_101798 1 1044
##sequence-region Bruz_scaf_101799 1 1044
##sequence-region Bruz_scaf_1018 1 83241
##sequence-region Bruz_scaf_10180 1 16407
##sequence-region Bruz_scaf_101800 1 1044
##sequence-region Bruz_scaf_101801 1 1044
##sequence-region Bruz_scaf_101802 1 1044
##sequence-region Bruz_scaf_101803 1 1044
##sequence-region Bruz_scaf_101804 1 1044
##sequence-region Bruz_scaf_101805 1 1044
##sequence-region Bruz_scaf_101806 1 1044
##sequence-region Bruz_scaf_101807 1 1044
##sequence-region Bruz_scaf_101808 1 1044
##sequence-region Bruz_scaf_101809 1 1044
##sequence-region Bruz_scaf_10181 1 16405
##sequence-region Bruz_scaf_101810 1 1044
##sequence-region Bruz_scaf_101811 1 1044
##sequence-region Bruz_scaf_101812 1 1044
##sequence-region Bruz_scaf_101813 1 1043
##sequence-region Bruz_scaf_101814 1 1043
##sequence-region Bruz_scaf_101815 1 1043
##sequence-region Bruz_scaf_101816 1 1043
##sequence-region Bruz_scaf_101817 1 1043
##sequence-region Bruz_scaf_101818 1 1043
##sequence-region Bruz_scaf_101819 1 1043
##sequence-region Bruz_scaf_10182 1 16404
##sequence-region Bruz_scaf_101820 1 1043
##sequence-region Bruz_scaf_101821 1 1043
##sequence-region Bruz_scaf_101822 1 1043
##sequence-region Bruz_scaf_101823 1 1043
##sequence-region Bruz_scaf_101824 1 1043
##sequence-region Bruz_scaf_101825 1 1043
##sequence-region Bruz_scaf_101826 1 1043
##sequence-region Bruz_scaf_101827 1 1043
##sequence-region Bruz_scaf_101828 1 1043
##sequence-region Bruz_scaf_101829 1 1043
##sequence-region Bruz_scaf_10183 1 16402
##sequence-region Bruz_scaf_101830 1 1043
##sequence-region Bruz_scaf_101831 1 1043
##sequence-region Bruz_scaf_101832 1 1043
##sequence-region Bruz_scaf_101833 1 1043
##sequence-region Bruz_scaf_101834 1 1043
##sequence-region Bruz_scaf_101835 1 1043
##sequence-region Bruz_scaf_101836 1 1043
##sequence-region Bruz_scaf_101837 1 1043
##sequence-region Bruz_scaf_101838 1 1043
##sequence-region Bruz_scaf_101839 1 1043
##sequence-region Bruz_scaf_10184 1 16399
##sequence-region Bruz_scaf_101840 1 1043
##sequence-region Bruz_scaf_101841 1 1042
##sequence-region Bruz_scaf_101842 1 1042
##sequence-region Bruz_scaf_101843 1 1042
##sequence-region Bruz_scaf_101844 1 1042
##sequence-region Bruz_scaf_101845 1 1042
##sequence-region Bruz_scaf_101846 1 1042
##sequence-region Bruz_scaf_101847 1 1042
##sequence-region Bruz_scaf_101848 1 1042
##sequence-region Bruz_scaf_101849 1 1042
##sequence-region Bruz_scaf_10185 1 16396
##sequence-region Bruz_scaf_101850 1 1042
##sequence-region Bruz_scaf_101851 1 1042
##sequence-region Bruz_scaf_101852 1 1042
##sequence-region Bruz_scaf_101853 1 1042
##sequence-region Bruz_scaf_101854 1 1042
##sequence-region Bruz_scaf_101855 1 1042
##sequence-region Bruz_scaf_101856 1 1042
##sequence-region Bruz_scaf_101857 1 1042
##sequence-region Bruz_scaf_101858 1 1042
##sequence-region Bruz_scaf_101859 1 1042
##sequence-region Bruz_scaf_10186 1 16392
##sequence-region Bruz_scaf_101860 1 1042
##sequence-region Bruz_scaf_101861 1 1042
##sequence-region Bruz_scaf_101862 1 1041
##sequence-region Bruz_scaf_101863 1 1041
##sequence-region Bruz_scaf_101864 1 1041
##sequence-region Bruz_scaf_101865 1 1041
##sequence-region Bruz_scaf_101866 1 1041
##sequence-region Bruz_scaf_101867 1 1041
##sequence-region Bruz_scaf_101868 1 1041
##sequence-region Bruz_scaf_101869 1 1041
##sequence-region Bruz_scaf_10187 1 16391
##sequence-region Bruz_scaf_101870 1 1041
##sequence-region Bruz_scaf_101871 1 1041
##sequence-region Bruz_scaf_101872 1 1041
##sequence-region Bruz_scaf_101873 1 1041
##sequence-region Bruz_scaf_101874 1 1041
##sequence-region Bruz_scaf_101875 1 1041
##sequence-region Bruz_scaf_101876 1 1041
##sequence-region Bruz_scaf_101877 1 1041
##sequence-region Bruz_scaf_101878 1 1041
##sequence-region Bruz_scaf_101879 1 1041
##sequence-region Bruz_scaf_10188 1 16388
##sequence-region Bruz_scaf_101880 1 1041
##sequence-region Bruz_scaf_101881 1 1041
##sequence-region Bruz_scaf_101882 1 1041
##sequence-region Bruz_scaf_101883 1 1041
##sequence-region Bruz_scaf_101884 1 1041
##sequence-region Bruz_scaf_101885 1 1041
##sequence-region Bruz_scaf_101886 1 1041
##sequence-region Bruz_scaf_101887 1 1041
##sequence-region Bruz_scaf_101888 1 1041
##sequence-region Bruz_scaf_101889 1 1041
##sequence-region Bruz_scaf_10189 1 16387
##sequence-region Bruz_scaf_101890 1 1041
##sequence-region Bruz_scaf_101891 1 1041
##sequence-region Bruz_scaf_101892 1 1041
##sequence-region Bruz_scaf_101893 1 1041
##sequence-region Bruz_scaf_101894 1 1041
##sequence-region Bruz_scaf_101895 1 1041
##sequence-region Bruz_scaf_101896 1 1041
##sequence-region Bruz_scaf_101897 1 1041
##sequence-region Bruz_scaf_101898 1 1041
##sequence-region Bruz_scaf_101899 1 1041
##sequence-region Bruz_scaf_1019 1 83217
##sequence-region Bruz_scaf_10190 1 16387
##sequence-region Bruz_scaf_101900 1 1040
##sequence-region Bruz_scaf_101901 1 1040
##sequence-region Bruz_scaf_101902 1 1040
##sequence-region Bruz_scaf_101903 1 1040
##sequence-region Bruz_scaf_101904 1 1040
##sequence-region Bruz_scaf_101905 1 1040
##sequence-region Bruz_scaf_101906 1 1040
##sequence-region Bruz_scaf_101907 1 1040
##sequence-region Bruz_scaf_101908 1 1040
##sequence-region Bruz_scaf_101909 1 1040
##sequence-region Bruz_scaf_10191 1 16385
##sequence-region Bruz_scaf_101910 1 1040
##sequence-region Bruz_scaf_101911 1 1040
##sequence-region Bruz_scaf_101912 1 1040
##sequence-region Bruz_scaf_101913 1 1040
##sequence-region Bruz_scaf_101914 1 1040
##sequence-region Bruz_scaf_101915 1 1040
##sequence-region Bruz_scaf_101916 1 1040
##sequence-region Bruz_scaf_101917 1 1040
##sequence-region Bruz_scaf_101918 1 1040
##sequence-region Bruz_scaf_101919 1 1040
##sequence-region Bruz_scaf_10192 1 16385
##sequence-region Bruz_scaf_101920 1 1040
##sequence-region Bruz_scaf_101921 1 1040
##sequence-region Bruz_scaf_101922 1 1040
##sequence-region Bruz_scaf_101923 1 1040
##sequence-region Bruz_scaf_101924 1 1040
##sequence-region Bruz_scaf_101925 1 1040
##sequence-region Bruz_scaf_101926 1 1040
##sequence-region Bruz_scaf_101927 1 1039
##sequence-region Bruz_scaf_101928 1 1039
##sequence-region Bruz_scaf_101929 1 1039
##sequence-region Bruz_scaf_10193 1 16383
##sequence-region Bruz_scaf_101930 1 1039
##sequence-region Bruz_scaf_101931 1 1039
##sequence-region Bruz_scaf_101932 1 1039
##sequence-region Bruz_scaf_101933 1 1039
##sequence-region Bruz_scaf_101934 1 1039
##sequence-region Bruz_scaf_101935 1 1039
##sequence-region Bruz_scaf_101936 1 1039
##sequence-region Bruz_scaf_101937 1 1039
##sequence-region Bruz_scaf_101938 1 1039
##sequence-region Bruz_scaf_101939 1 1039
##sequence-region Bruz_scaf_10194 1 16382
##sequence-region Bruz_scaf_101940 1 1039
##sequence-region Bruz_scaf_101941 1 1039
##sequence-region Bruz_scaf_101942 1 1039
##sequence-region Bruz_scaf_101943 1 1039
##sequence-region Bruz_scaf_101944 1 1039
##sequence-region Bruz_scaf_101945 1 1039
##sequence-region Bruz_scaf_101946 1 1039
##sequence-region Bruz_scaf_101947 1 1039
##sequence-region Bruz_scaf_101948 1 1039
##sequence-region Bruz_scaf_101949 1 1039
##sequence-region Bruz_scaf_10195 1 16381
##sequence-region Bruz_scaf_101950 1 1039
##sequence-region Bruz_scaf_101951 1 1039
##sequence-region Bruz_scaf_101952 1 1039
##sequence-region Bruz_scaf_101953 1 1039
##sequence-region Bruz_scaf_101954 1 1039
##sequence-region Bruz_scaf_101955 1 1039
##sequence-region Bruz_scaf_101956 1 1039
##sequence-region Bruz_scaf_101957 1 1038
##sequence-region Bruz_scaf_101958 1 1038
##sequence-region Bruz_scaf_101959 1 1038
##sequence-region Bruz_scaf_10196 1 16380
##sequence-region Bruz_scaf_101960 1 1038
##sequence-region Bruz_scaf_101961 1 1038
##sequence-region Bruz_scaf_101962 1 1038
##sequence-region Bruz_scaf_101963 1 1038
##sequence-region Bruz_scaf_101964 1 1038
##sequence-region Bruz_scaf_101965 1 1038
##sequence-region Bruz_scaf_101966 1 1038
##sequence-region Bruz_scaf_101967 1 1038
##sequence-region Bruz_scaf_101968 1 1038
##sequence-region Bruz_scaf_101969 1 1038
##sequence-region Bruz_scaf_10197 1 16376
##sequence-region Bruz_scaf_101970 1 1038
##sequence-region Bruz_scaf_101971 1 1038
##sequence-region Bruz_scaf_101972 1 1038
##sequence-region Bruz_scaf_101973 1 1038
##sequence-region Bruz_scaf_101974 1 1038
##sequence-region Bruz_scaf_101975 1 1038
##sequence-region Bruz_scaf_101976 1 1038
##sequence-region Bruz_scaf_101977 1 1038
##sequence-region Bruz_scaf_101978 1 1038
##sequence-region Bruz_scaf_101979 1 1038
##sequence-region Bruz_scaf_10198 1 16376
##sequence-region Bruz_scaf_101980 1 1038
##sequence-region Bruz_scaf_101981 1 1038
##sequence-region Bruz_scaf_101982 1 1038
##sequence-region Bruz_scaf_101983 1 1037
##sequence-region Bruz_scaf_101984 1 1037
##sequence-region Bruz_scaf_101985 1 1037
##sequence-region Bruz_scaf_101986 1 1037
##sequence-region Bruz_scaf_101987 1 1037
##sequence-region Bruz_scaf_101988 1 1037
##sequence-region Bruz_scaf_101989 1 1037
##sequence-region Bruz_scaf_10199 1 16364
##sequence-region Bruz_scaf_101990 1 1037
##sequence-region Bruz_scaf_101991 1 1037
##sequence-region Bruz_scaf_101992 1 1037
##sequence-region Bruz_scaf_101993 1 1037
##sequence-region Bruz_scaf_101994 1 1037
##sequence-region Bruz_scaf_101995 1 1037
##sequence-region Bruz_scaf_101996 1 1037
##sequence-region Bruz_scaf_101997 1 1037
##sequence-region Bruz_scaf_101998 1 1037
##sequence-region Bruz_scaf_101999 1 1037
##sequence-region Bruz_scaf_102 1 172318
##sequence-region Bruz_scaf_1020 1 83200
##sequence-region Bruz_scaf_10200 1 16361
##sequence-region Bruz_scaf_102000 1 1037
##sequence-region Bruz_scaf_102001 1 1037
##sequence-region Bruz_scaf_102002 1 1037
##sequence-region Bruz_scaf_102003 1 1037
##sequence-region Bruz_scaf_102004 1 1037
##sequence-region Bruz_scaf_102005 1 1037
##sequence-region Bruz_scaf_102006 1 1037
##sequence-region Bruz_scaf_102007 1 1037
##sequence-region Bruz_scaf_102008 1 1037
##sequence-region Bruz_scaf_102009 1 1036
##sequence-region Bruz_scaf_10201 1 16361
##sequence-region Bruz_scaf_102010 1 1036
##sequence-region Bruz_scaf_102011 1 1036
##sequence-region Bruz_scaf_102012 1 1036
##sequence-region Bruz_scaf_102013 1 1036
##sequence-region Bruz_scaf_102014 1 1036
##sequence-region Bruz_scaf_102015 1 1036
##sequence-region Bruz_scaf_102016 1 1036
##sequence-region Bruz_scaf_102017 1 1036
##sequence-region Bruz_scaf_102018 1 1036
##sequence-region Bruz_scaf_102019 1 1036
##sequence-region Bruz_scaf_10202 1 16360
##sequence-region Bruz_scaf_102020 1 1036
##sequence-region Bruz_scaf_102021 1 1036
##sequence-region Bruz_scaf_102022 1 1036
##sequence-region Bruz_scaf_102023 1 1036
##sequence-region Bruz_scaf_102024 1 1036
##sequence-region Bruz_scaf_102025 1 1036
##sequence-region Bruz_scaf_102026 1 1036
##sequence-region Bruz_scaf_102027 1 1036
##sequence-region Bruz_scaf_102028 1 1036
##sequence-region Bruz_scaf_102029 1 1036
##sequence-region Bruz_scaf_10203 1 16359
##sequence-region Bruz_scaf_102030 1 1036
##sequence-region Bruz_scaf_102031 1 1036
##sequence-region Bruz_scaf_102032 1 1036
##sequence-region Bruz_scaf_102033 1 1036
##sequence-region Bruz_scaf_102034 1 1036
##sequence-region Bruz_scaf_102035 1 1036
##sequence-region Bruz_scaf_102036 1 1036
##sequence-region Bruz_scaf_102037 1 1036
##sequence-region Bruz_scaf_102038 1 1035
##sequence-region Bruz_scaf_102039 1 1035
##sequence-region Bruz_scaf_10204 1 16355
##sequence-region Bruz_scaf_102040 1 1035
##sequence-region Bruz_scaf_102041 1 1035
##sequence-region Bruz_scaf_102042 1 1035
##sequence-region Bruz_scaf_102043 1 1035
##sequence-region Bruz_scaf_102044 1 1035
##sequence-region Bruz_scaf_102045 1 1035
##sequence-region Bruz_scaf_102046 1 1035
##sequence-region Bruz_scaf_102047 1 1035
##sequence-region Bruz_scaf_102048 1 1035
##sequence-region Bruz_scaf_102049 1 1035
##sequence-region Bruz_scaf_10205 1 16351
##sequence-region Bruz_scaf_102050 1 1035
##sequence-region Bruz_scaf_102051 1 1035
##sequence-region Bruz_scaf_102052 1 1035
##sequence-region Bruz_scaf_102053 1 1035
##sequence-region Bruz_scaf_102054 1 1035
##sequence-region Bruz_scaf_102055 1 1035
##sequence-region Bruz_scaf_102056 1 1035
##sequence-region Bruz_scaf_102057 1 1035
##sequence-region Bruz_scaf_102058 1 1035
##sequence-region Bruz_scaf_102059 1 1035
##sequence-region Bruz_scaf_10206 1 16351
##sequence-region Bruz_scaf_102060 1 1034
##sequence-region Bruz_scaf_102061 1 1034
##sequence-region Bruz_scaf_102062 1 1034
##sequence-region Bruz_scaf_102063 1 1034
##sequence-region Bruz_scaf_102064 1 1034
##sequence-region Bruz_scaf_102065 1 1034
##sequence-region Bruz_scaf_102066 1 1034
##sequence-region Bruz_scaf_102067 1 1034
##sequence-region Bruz_scaf_102068 1 1034
##sequence-region Bruz_scaf_102069 1 1034
##sequence-region Bruz_scaf_10207 1 16349
##sequence-region Bruz_scaf_102070 1 1034
##sequence-region Bruz_scaf_102071 1 1034
##sequence-region Bruz_scaf_102072 1 1034
##sequence-region Bruz_scaf_102073 1 1034
##sequence-region Bruz_scaf_102074 1 1034
##sequence-region Bruz_scaf_102075 1 1034
##sequence-region Bruz_scaf_102076 1 1034
##sequence-region Bruz_scaf_102077 1 1034
##sequence-region Bruz_scaf_102078 1 1034
##sequence-region Bruz_scaf_102079 1 1034
##sequence-region Bruz_scaf_10208 1 16349
##sequence-region Bruz_scaf_102080 1 1034
##sequence-region Bruz_scaf_102081 1 1034
##sequence-region Bruz_scaf_102082 1 1033
##sequence-region Bruz_scaf_102083 1 1033
##sequence-region Bruz_scaf_102084 1 1033
##sequence-region Bruz_scaf_102085 1 1033
##sequence-region Bruz_scaf_102086 1 1033
##sequence-region Bruz_scaf_102087 1 1033
##sequence-region Bruz_scaf_102088 1 1033
##sequence-region Bruz_scaf_102089 1 1033
##sequence-region Bruz_scaf_10209 1 16349
##sequence-region Bruz_scaf_102090 1 1033
##sequence-region Bruz_scaf_102091 1 1033
##sequence-region Bruz_scaf_102092 1 1033
##sequence-region Bruz_scaf_102093 1 1033
##sequence-region Bruz_scaf_102094 1 1033
##sequence-region Bruz_scaf_102095 1 1033
##sequence-region Bruz_scaf_102096 1 1033
##sequence-region Bruz_scaf_102097 1 1033
##sequence-region Bruz_scaf_102098 1 1033
##sequence-region Bruz_scaf_102099 1 1033
##sequence-region Bruz_scaf_1021 1 83173
##sequence-region Bruz_scaf_10210 1 16348
##sequence-region Bruz_scaf_102100 1 1033
##sequence-region Bruz_scaf_102101 1 1033
##sequence-region Bruz_scaf_102102 1 1033
##sequence-region Bruz_scaf_102103 1 1033
##sequence-region Bruz_scaf_102104 1 1032
##sequence-region Bruz_scaf_102105 1 1032
##sequence-region Bruz_scaf_102106 1 1032
##sequence-region Bruz_scaf_102107 1 1032
##sequence-region Bruz_scaf_102108 1 1032
##sequence-region Bruz_scaf_102109 1 1032
##sequence-region Bruz_scaf_10211 1 16346
##sequence-region Bruz_scaf_102110 1 1032
##sequence-region Bruz_scaf_102111 1 1032
##sequence-region Bruz_scaf_102112 1 1032
##sequence-region Bruz_scaf_102113 1 1032
##sequence-region Bruz_scaf_102114 1 1032
##sequence-region Bruz_scaf_102115 1 1032
##sequence-region Bruz_scaf_102116 1 1032
##sequence-region Bruz_scaf_102117 1 1032
##sequence-region Bruz_scaf_102118 1 1032
##sequence-region Bruz_scaf_102119 1 1032
##sequence-region Bruz_scaf_10212 1 16343
##sequence-region Bruz_scaf_102120 1 1032
##sequence-region Bruz_scaf_102121 1 1032
##sequence-region Bruz_scaf_102122 1 1032
##sequence-region Bruz_scaf_102123 1 1032
##sequence-region Bruz_scaf_102124 1 1032
##sequence-region Bruz_scaf_102125 1 1032
##sequence-region Bruz_scaf_102126 1 1032
##sequence-region Bruz_scaf_102127 1 1032
##sequence-region Bruz_scaf_102128 1 1031
##sequence-region Bruz_scaf_102129 1 1031
##sequence-region Bruz_scaf_10213 1 16342
##sequence-region Bruz_scaf_102130 1 1031
##sequence-region Bruz_scaf_102131 1 1031
##sequence-region Bruz_scaf_102132 1 1031
##sequence-region Bruz_scaf_102133 1 1031
##sequence-region Bruz_scaf_102134 1 1031
##sequence-region Bruz_scaf_102135 1 1031
##sequence-region Bruz_scaf_102136 1 1031
##sequence-region Bruz_scaf_102137 1 1031
##sequence-region Bruz_scaf_102138 1 1031
##sequence-region Bruz_scaf_102139 1 1031
##sequence-region Bruz_scaf_10214 1 16340
##sequence-region Bruz_scaf_102140 1 1031
##sequence-region Bruz_scaf_102141 1 1031
##sequence-region Bruz_scaf_102142 1 1031
##sequence-region Bruz_scaf_102143 1 1031
##sequence-region Bruz_scaf_102144 1 1031
##sequence-region Bruz_scaf_102145 1 1031
##sequence-region Bruz_scaf_102146 1 1030
##sequence-region Bruz_scaf_102147 1 1030
##sequence-region Bruz_scaf_102148 1 1030
##sequence-region Bruz_scaf_102149 1 1030
##sequence-region Bruz_scaf_10215 1 16337
##sequence-region Bruz_scaf_102150 1 1030
##sequence-region Bruz_scaf_102151 1 1030
##sequence-region Bruz_scaf_102152 1 1030
##sequence-region Bruz_scaf_102153 1 1030
##sequence-region Bruz_scaf_102154 1 1030
##sequence-region Bruz_scaf_102155 1 1030
##sequence-region Bruz_scaf_102156 1 1030
##sequence-region Bruz_scaf_102157 1 1030
##sequence-region Bruz_scaf_102158 1 1030
##sequence-region Bruz_scaf_102159 1 1030
##sequence-region Bruz_scaf_10216 1 16337
##sequence-region Bruz_scaf_102160 1 1030
##sequence-region Bruz_scaf_102161 1 1029
##sequence-region Bruz_scaf_102162 1 1029
##sequence-region Bruz_scaf_102163 1 1029
##sequence-region Bruz_scaf_102164 1 1029
##sequence-region Bruz_scaf_102165 1 1029
##sequence-region Bruz_scaf_102166 1 1029
##sequence-region Bruz_scaf_102167 1 1029
##sequence-region Bruz_scaf_102168 1 1029
##sequence-region Bruz_scaf_102169 1 1029
##sequence-region Bruz_scaf_10217 1 16335
##sequence-region Bruz_scaf_102170 1 1029
##sequence-region Bruz_scaf_102171 1 1029
##sequence-region Bruz_scaf_102172 1 1029
##sequence-region Bruz_scaf_102173 1 1029
##sequence-region Bruz_scaf_102174 1 1029
##sequence-region Bruz_scaf_102175 1 1028
##sequence-region Bruz_scaf_102176 1 1028
##sequence-region Bruz_scaf_102177 1 1028
##sequence-region Bruz_scaf_102178 1 1028
##sequence-region Bruz_scaf_102179 1 1028
##sequence-region Bruz_scaf_10218 1 16334
##sequence-region Bruz_scaf_102180 1 1028
##sequence-region Bruz_scaf_102181 1 1028
##sequence-region Bruz_scaf_102182 1 1028
##sequence-region Bruz_scaf_102183 1 1028
##sequence-region Bruz_scaf_102184 1 1028
##sequence-region Bruz_scaf_102185 1 1028
##sequence-region Bruz_scaf_102186 1 1028
##sequence-region Bruz_scaf_102187 1 1027
##sequence-region Bruz_scaf_102188 1 1027
##sequence-region Bruz_scaf_102189 1 1027
##sequence-region Bruz_scaf_10219 1 16331
##sequence-region Bruz_scaf_102190 1 1027
##sequence-region Bruz_scaf_102191 1 1027
##sequence-region Bruz_scaf_102192 1 1027
##sequence-region Bruz_scaf_102193 1 1027
##sequence-region Bruz_scaf_102194 1 1027
##sequence-region Bruz_scaf_102195 1 1027
##sequence-region Bruz_scaf_102196 1 1027
##sequence-region Bruz_scaf_102197 1 1027
##sequence-region Bruz_scaf_102198 1 1027
##sequence-region Bruz_scaf_102199 1 1027
##sequence-region Bruz_scaf_1022 1 83168
##sequence-region Bruz_scaf_10220 1 16323
##sequence-region Bruz_scaf_102200 1 1027
##sequence-region Bruz_scaf_102201 1 1027
##sequence-region Bruz_scaf_102202 1 1027
##sequence-region Bruz_scaf_102203 1 1027
##sequence-region Bruz_scaf_102204 1 1027
##sequence-region Bruz_scaf_102205 1 1027
##sequence-region Bruz_scaf_102206 1 1027
##sequence-region Bruz_scaf_102207 1 1027
##sequence-region Bruz_scaf_102208 1 1027
##sequence-region Bruz_scaf_102209 1 1027
##sequence-region Bruz_scaf_10221 1 16322
##sequence-region Bruz_scaf_102210 1 1027
##sequence-region Bruz_scaf_102211 1 1027
##sequence-region Bruz_scaf_102212 1 1026
##sequence-region Bruz_scaf_102213 1 1026
##sequence-region Bruz_scaf_102214 1 1026
##sequence-region Bruz_scaf_102215 1 1026
##sequence-region Bruz_scaf_102216 1 1026
##sequence-region Bruz_scaf_102217 1 1026
##sequence-region Bruz_scaf_102218 1 1026
##sequence-region Bruz_scaf_102219 1 1026
##sequence-region Bruz_scaf_10222 1 16321
##sequence-region Bruz_scaf_102220 1 1026
##sequence-region Bruz_scaf_102221 1 1026
##sequence-region Bruz_scaf_102222 1 1026
##sequence-region Bruz_scaf_102223 1 1026
##sequence-region Bruz_scaf_102224 1 1026
##sequence-region Bruz_scaf_102225 1 1026
##sequence-region Bruz_scaf_102226 1 1026
##sequence-region Bruz_scaf_102227 1 1026
##sequence-region Bruz_scaf_102228 1 1026
##sequence-region Bruz_scaf_102229 1 1026
##sequence-region Bruz_scaf_10223 1 16317
##sequence-region Bruz_scaf_102230 1 1025
##sequence-region Bruz_scaf_102231 1 1025
##sequence-region Bruz_scaf_102232 1 1025
##sequence-region Bruz_scaf_102233 1 1025
##sequence-region Bruz_scaf_102234 1 1025
##sequence-region Bruz_scaf_102235 1 1025
##sequence-region Bruz_scaf_102236 1 1025
##sequence-region Bruz_scaf_102237 1 1025
##sequence-region Bruz_scaf_102238 1 1025
##sequence-region Bruz_scaf_102239 1 1025
##sequence-region Bruz_scaf_10224 1 16316
##sequence-region Bruz_scaf_102240 1 1025
##sequence-region Bruz_scaf_102241 1 1025
##sequence-region Bruz_scaf_102242 1 1025
##sequence-region Bruz_scaf_102243 1 1025
##sequence-region Bruz_scaf_102244 1 1025
##sequence-region Bruz_scaf_102245 1 1025
##sequence-region Bruz_scaf_102246 1 1024
##sequence-region Bruz_scaf_102247 1 1024
##sequence-region Bruz_scaf_102248 1 1024
##sequence-region Bruz_scaf_102249 1 1024
##sequence-region Bruz_scaf_10225 1 16316
##sequence-region Bruz_scaf_102250 1 1024
##sequence-region Bruz_scaf_102251 1 1024
##sequence-region Bruz_scaf_102252 1 1024
##sequence-region Bruz_scaf_102253 1 1024
##sequence-region Bruz_scaf_102254 1 1024
##sequence-region Bruz_scaf_102255 1 1024
##sequence-region Bruz_scaf_102256 1 1024
##sequence-region Bruz_scaf_102257 1 1024
##sequence-region Bruz_scaf_102258 1 1024
##sequence-region Bruz_scaf_102259 1 1024
##sequence-region Bruz_scaf_10226 1 16312
##sequence-region Bruz_scaf_102260 1 1023
##sequence-region Bruz_scaf_102261 1 1023
##sequence-region Bruz_scaf_102262 1 1023
##sequence-region Bruz_scaf_102263 1 1023
##sequence-region Bruz_scaf_102264 1 1023
##sequence-region Bruz_scaf_102265 1 1023
##sequence-region Bruz_scaf_102266 1 1023
##sequence-region Bruz_scaf_102267 1 1023
##sequence-region Bruz_scaf_102268 1 1023
##sequence-region Bruz_scaf_102269 1 1023
##sequence-region Bruz_scaf_10227 1 16311
##sequence-region Bruz_scaf_102270 1 1023
##sequence-region Bruz_scaf_102271 1 1023
##sequence-region Bruz_scaf_102272 1 1023
##sequence-region Bruz_scaf_102273 1 1023
##sequence-region Bruz_scaf_102274 1 1023
##sequence-region Bruz_scaf_102275 1 1023
##sequence-region Bruz_scaf_102276 1 1023
##sequence-region Bruz_scaf_102277 1 1023
##sequence-region Bruz_scaf_102278 1 1023
##sequence-region Bruz_scaf_102279 1 1022
##sequence-region Bruz_scaf_10228 1 16310
##sequence-region Bruz_scaf_102280 1 1022
##sequence-region Bruz_scaf_102281 1 1022
##sequence-region Bruz_scaf_102282 1 1022
##sequence-region Bruz_scaf_102283 1 1022
##sequence-region Bruz_scaf_102284 1 1022
##sequence-region Bruz_scaf_102285 1 1022
##sequence-region Bruz_scaf_102286 1 1022
##sequence-region Bruz_scaf_102287 1 1022
##sequence-region Bruz_scaf_102288 1 1022
##sequence-region Bruz_scaf_102289 1 1022
##sequence-region Bruz_scaf_10229 1 16308
##sequence-region Bruz_scaf_102290 1 1022
##sequence-region Bruz_scaf_102291 1 1022
##sequence-region Bruz_scaf_102292 1 1021
##sequence-region Bruz_scaf_102293 1 1021
##sequence-region Bruz_scaf_102294 1 1021
##sequence-region Bruz_scaf_102295 1 1021
##sequence-region Bruz_scaf_102296 1 1021
##sequence-region Bruz_scaf_102297 1 1021
##sequence-region Bruz_scaf_102298 1 1021
##sequence-region Bruz_scaf_102299 1 1021
##sequence-region Bruz_scaf_1023 1 83163
##sequence-region Bruz_scaf_10230 1 16307
##sequence-region Bruz_scaf_102300 1 1021
##sequence-region Bruz_scaf_102301 1 1021
##sequence-region Bruz_scaf_102302 1 1021
##sequence-region Bruz_scaf_102303 1 1021
##sequence-region Bruz_scaf_102304 1 1021
##sequence-region Bruz_scaf_102305 1 1021
##sequence-region Bruz_scaf_102306 1 1020
##sequence-region Bruz_scaf_102307 1 1020
##sequence-region Bruz_scaf_102308 1 1020
##sequence-region Bruz_scaf_102309 1 1020
##sequence-region Bruz_scaf_10231 1 16297
##sequence-region Bruz_scaf_102310 1 1020
##sequence-region Bruz_scaf_102311 1 1020
##sequence-region Bruz_scaf_102312 1 1020
##sequence-region Bruz_scaf_102313 1 1020
##sequence-region Bruz_scaf_102314 1 1020
##sequence-region Bruz_scaf_102315 1 1020
##sequence-region Bruz_scaf_102316 1 1020
##sequence-region Bruz_scaf_102317 1 1020
##sequence-region Bruz_scaf_102318 1 1020
##sequence-region Bruz_scaf_102319 1 1020
##sequence-region Bruz_scaf_10232 1 16295
##sequence-region Bruz_scaf_102320 1 1020
##sequence-region Bruz_scaf_102321 1 1020
##sequence-region Bruz_scaf_102322 1 1020
##sequence-region Bruz_scaf_102323 1 1020
##sequence-region Bruz_scaf_102324 1 1020
##sequence-region Bruz_scaf_102325 1 1020
##sequence-region Bruz_scaf_102326 1 1019
##sequence-region Bruz_scaf_102327 1 1019
##sequence-region Bruz_scaf_102328 1 1019
##sequence-region Bruz_scaf_102329 1 1019
##sequence-region Bruz_scaf_10233 1 16292
##sequence-region Bruz_scaf_102330 1 1019
##sequence-region Bruz_scaf_102331 1 1019
##sequence-region Bruz_scaf_102332 1 1019
##sequence-region Bruz_scaf_102333 1 1019
##sequence-region Bruz_scaf_102334 1 1019
##sequence-region Bruz_scaf_102335 1 1019
##sequence-region Bruz_scaf_102336 1 1019
##sequence-region Bruz_scaf_102337 1 1019
##sequence-region Bruz_scaf_102338 1 1019
##sequence-region Bruz_scaf_102339 1 1018
##sequence-region Bruz_scaf_10234 1 16292
##sequence-region Bruz_scaf_102340 1 1018
##sequence-region Bruz_scaf_102341 1 1018
##sequence-region Bruz_scaf_102342 1 1018
##sequence-region Bruz_scaf_102343 1 1018
##sequence-region Bruz_scaf_102344 1 1018
##sequence-region Bruz_scaf_102345 1 1018
##sequence-region Bruz_scaf_102346 1 1018
##sequence-region Bruz_scaf_102347 1 1018
##sequence-region Bruz_scaf_102348 1 1018
##sequence-region Bruz_scaf_102349 1 1018
##sequence-region Bruz_scaf_10235 1 16291
##sequence-region Bruz_scaf_102350 1 1018
##sequence-region Bruz_scaf_102351 1 1018
##sequence-region Bruz_scaf_102352 1 1018
##sequence-region Bruz_scaf_102353 1 1018
##sequence-region Bruz_scaf_102354 1 1018
##sequence-region Bruz_scaf_102355 1 1018
##sequence-region Bruz_scaf_102356 1 1018
##sequence-region Bruz_scaf_102357 1 1018
##sequence-region Bruz_scaf_102358 1 1017
##sequence-region Bruz_scaf_102359 1 1017
##sequence-region Bruz_scaf_10236 1 16291
##sequence-region Bruz_scaf_102360 1 1017
##sequence-region Bruz_scaf_102361 1 1017
##sequence-region Bruz_scaf_102362 1 1017
##sequence-region Bruz_scaf_102363 1 1017
##sequence-region Bruz_scaf_102364 1 1017
##sequence-region Bruz_scaf_102365 1 1017
##sequence-region Bruz_scaf_102366 1 1017
##sequence-region Bruz_scaf_102367 1 1017
##sequence-region Bruz_scaf_102368 1 1017
##sequence-region Bruz_scaf_102369 1 1017
##sequence-region Bruz_scaf_10237 1 16289
##sequence-region Bruz_scaf_102370 1 1017
##sequence-region Bruz_scaf_102371 1 1017
##sequence-region Bruz_scaf_102372 1 1017
##sequence-region Bruz_scaf_102373 1 1017
##sequence-region Bruz_scaf_102374 1 1017
##sequence-region Bruz_scaf_102375 1 1017
##sequence-region Bruz_scaf_102376 1 1017
##sequence-region Bruz_scaf_102377 1 1017
##sequence-region Bruz_scaf_102378 1 1017
##sequence-region Bruz_scaf_102379 1 1016
##sequence-region Bruz_scaf_10238 1 16286
##sequence-region Bruz_scaf_102380 1 1016
##sequence-region Bruz_scaf_102381 1 1016
##sequence-region Bruz_scaf_102382 1 1016
##sequence-region Bruz_scaf_102383 1 1016
##sequence-region Bruz_scaf_102384 1 1016
##sequence-region Bruz_scaf_102385 1 1016
##sequence-region Bruz_scaf_102386 1 1016
##sequence-region Bruz_scaf_102387 1 1016
##sequence-region Bruz_scaf_102388 1 1016
##sequence-region Bruz_scaf_102389 1 1016
##sequence-region Bruz_scaf_10239 1 16286
##sequence-region Bruz_scaf_102390 1 1016
##sequence-region Bruz_scaf_102391 1 1016
##sequence-region Bruz_scaf_102392 1 1015
##sequence-region Bruz_scaf_102393 1 1015
##sequence-region Bruz_scaf_102394 1 1015
##sequence-region Bruz_scaf_102395 1 1015
##sequence-region Bruz_scaf_102396 1 1015
##sequence-region Bruz_scaf_102397 1 1015
##sequence-region Bruz_scaf_102398 1 1015
##sequence-region Bruz_scaf_102399 1 1015
##sequence-region Bruz_scaf_1024 1 83119
##sequence-region Bruz_scaf_10240 1 16284
##sequence-region Bruz_scaf_102400 1 1015
##sequence-region Bruz_scaf_102401 1 1015
##sequence-region Bruz_scaf_102402 1 1015
##sequence-region Bruz_scaf_102403 1 1015
##sequence-region Bruz_scaf_102404 1 1015
##sequence-region Bruz_scaf_102405 1 1015
##sequence-region Bruz_scaf_102406 1 1014
##sequence-region Bruz_scaf_102407 1 1014
##sequence-region Bruz_scaf_102408 1 1014
##sequence-region Bruz_scaf_102409 1 1014
##sequence-region Bruz_scaf_10241 1 16281
##sequence-region Bruz_scaf_102410 1 1014
##sequence-region Bruz_scaf_102411 1 1014
##sequence-region Bruz_scaf_102412 1 1014
##sequence-region Bruz_scaf_102413 1 1014
##sequence-region Bruz_scaf_102414 1 1014
##sequence-region Bruz_scaf_102415 1 1014
##sequence-region Bruz_scaf_102416 1 1014
##sequence-region Bruz_scaf_102417 1 1014
##sequence-region Bruz_scaf_102418 1 1014
##sequence-region Bruz_scaf_102419 1 1014
##sequence-region Bruz_scaf_10242 1 16280
##sequence-region Bruz_scaf_102420 1 1014
##sequence-region Bruz_scaf_102421 1 1014
##sequence-region Bruz_scaf_102422 1 1013
##sequence-region Bruz_scaf_102423 1 1013
##sequence-region Bruz_scaf_102424 1 1013
##sequence-region Bruz_scaf_102425 1 1013
##sequence-region Bruz_scaf_102426 1 1013
##sequence-region Bruz_scaf_102427 1 1013
##sequence-region Bruz_scaf_102428 1 1013
##sequence-region Bruz_scaf_102429 1 1013
##sequence-region Bruz_scaf_10243 1 16279
##sequence-region Bruz_scaf_102430 1 1013
##sequence-region Bruz_scaf_102431 1 1013
##sequence-region Bruz_scaf_102432 1 1012
##sequence-region Bruz_scaf_102433 1 1012
##sequence-region Bruz_scaf_102434 1 1012
##sequence-region Bruz_scaf_102435 1 1012
##sequence-region Bruz_scaf_102436 1 1012
##sequence-region Bruz_scaf_102437 1 1012
##sequence-region Bruz_scaf_102438 1 1012
##sequence-region Bruz_scaf_102439 1 1012
##sequence-region Bruz_scaf_10244 1 16276
##sequence-region Bruz_scaf_102440 1 1012
##sequence-region Bruz_scaf_102441 1 1012
##sequence-region Bruz_scaf_102442 1 1011
##sequence-region Bruz_scaf_102443 1 1011
##sequence-region Bruz_scaf_102444 1 1011
##sequence-region Bruz_scaf_102445 1 1011
##sequence-region Bruz_scaf_102446 1 1011
##sequence-region Bruz_scaf_102447 1 1011
##sequence-region Bruz_scaf_102448 1 1011
##sequence-region Bruz_scaf_102449 1 1011
##sequence-region Bruz_scaf_10245 1 16275
##sequence-region Bruz_scaf_102450 1 1011
##sequence-region Bruz_scaf_102451 1 1011
##sequence-region Bruz_scaf_102452 1 1011
##sequence-region Bruz_scaf_102453 1 1011
##sequence-region Bruz_scaf_102454 1 1011
##sequence-region Bruz_scaf_102455 1 1010
##sequence-region Bruz_scaf_102456 1 1010
##sequence-region Bruz_scaf_102457 1 1010
##sequence-region Bruz_scaf_102458 1 1010
##sequence-region Bruz_scaf_102459 1 1010
##sequence-region Bruz_scaf_10246 1 16273
##sequence-region Bruz_scaf_102460 1 1010
##sequence-region Bruz_scaf_102461 1 1010
##sequence-region Bruz_scaf_102462 1 1010
##sequence-region Bruz_scaf_102463 1 1010
##sequence-region Bruz_scaf_102464 1 1009
##sequence-region Bruz_scaf_102465 1 1009
##sequence-region Bruz_scaf_102466 1 1009
##sequence-region Bruz_scaf_102467 1 1009
##sequence-region Bruz_scaf_102468 1 1009
##sequence-region Bruz_scaf_102469 1 1009
##sequence-region Bruz_scaf_10247 1 16272
##sequence-region Bruz_scaf_102470 1 1008
##sequence-region Bruz_scaf_102471 1 1008
##sequence-region Bruz_scaf_102472 1 1008
##sequence-region Bruz_scaf_102473 1 1008
##sequence-region Bruz_scaf_102474 1 1008
##sequence-region Bruz_scaf_102475 1 1008
##sequence-region Bruz_scaf_102476 1 1008
##sequence-region Bruz_scaf_102477 1 1008
##sequence-region Bruz_scaf_102478 1 1008
##sequence-region Bruz_scaf_102479 1 1008
##sequence-region Bruz_scaf_10248 1 16268
##sequence-region Bruz_scaf_102480 1 1008
##sequence-region Bruz_scaf_102481 1 1008
##sequence-region Bruz_scaf_102482 1 1008
##sequence-region Bruz_scaf_102483 1 1007
##sequence-region Bruz_scaf_102484 1 1007
##sequence-region Bruz_scaf_102485 1 1007
##sequence-region Bruz_scaf_102486 1 1007
##sequence-region Bruz_scaf_102487 1 1007
##sequence-region Bruz_scaf_102488 1 1007
##sequence-region Bruz_scaf_102489 1 1007
##sequence-region Bruz_scaf_10249 1 16267
##sequence-region Bruz_scaf_102490 1 1007
##sequence-region Bruz_scaf_102491 1 1007
##sequence-region Bruz_scaf_102492 1 1007
##sequence-region Bruz_scaf_102493 1 1007
##sequence-region Bruz_scaf_102494 1 1007
##sequence-region Bruz_scaf_102495 1 1007
##sequence-region Bruz_scaf_102496 1 1006
##sequence-region Bruz_scaf_102497 1 1006
##sequence-region Bruz_scaf_102498 1 1006
##sequence-region Bruz_scaf_102499 1 1006
##sequence-region Bruz_scaf_1025 1 83097
##sequence-region Bruz_scaf_10250 1 16267
##sequence-region Bruz_scaf_102500 1 1006
##sequence-region Bruz_scaf_102501 1 1006
##sequence-region Bruz_scaf_102502 1 1006
##sequence-region Bruz_scaf_102503 1 1006
##sequence-region Bruz_scaf_102504 1 1006
##sequence-region Bruz_scaf_102505 1 1006
##sequence-region Bruz_scaf_102506 1 1006
##sequence-region Bruz_scaf_102507 1 1005
##sequence-region Bruz_scaf_102508 1 1005
##sequence-region Bruz_scaf_102509 1 1005
##sequence-region Bruz_scaf_10251 1 16267
##sequence-region Bruz_scaf_102510 1 1005
##sequence-region Bruz_scaf_102511 1 1005
##sequence-region Bruz_scaf_102512 1 1005
##sequence-region Bruz_scaf_102513 1 1005
##sequence-region Bruz_scaf_102514 1 1005
##sequence-region Bruz_scaf_102515 1 1005
##sequence-region Bruz_scaf_102516 1 1005
##sequence-region Bruz_scaf_102517 1 1005
##sequence-region Bruz_scaf_102518 1 1005
##sequence-region Bruz_scaf_102519 1 1004
##sequence-region Bruz_scaf_10252 1 16265
##sequence-region Bruz_scaf_102520 1 1004
##sequence-region Bruz_scaf_102521 1 1004
##sequence-region Bruz_scaf_102522 1 1004
##sequence-region Bruz_scaf_102523 1 1004
##sequence-region Bruz_scaf_102524 1 1004
##sequence-region Bruz_scaf_102525 1 1004
##sequence-region Bruz_scaf_102526 1 1004
##sequence-region Bruz_scaf_102527 1 1004
##sequence-region Bruz_scaf_102528 1 1004
##sequence-region Bruz_scaf_102529 1 1004
##sequence-region Bruz_scaf_10253 1 16264
##sequence-region Bruz_scaf_102530 1 1004
##sequence-region Bruz_scaf_102531 1 1004
##sequence-region Bruz_scaf_102532 1 1004
##sequence-region Bruz_scaf_102533 1 1004
##sequence-region Bruz_scaf_102534 1 1004
##sequence-region Bruz_scaf_102535 1 1003
##sequence-region Bruz_scaf_102536 1 1003
##sequence-region Bruz_scaf_102537 1 1003
##sequence-region Bruz_scaf_102538 1 1003
##sequence-region Bruz_scaf_102539 1 1003
##sequence-region Bruz_scaf_10254 1 16263
##sequence-region Bruz_scaf_102540 1 1003
##sequence-region Bruz_scaf_102541 1 1003
##sequence-region Bruz_scaf_102542 1 1003
##sequence-region Bruz_scaf_102543 1 1003
##sequence-region Bruz_scaf_102544 1 1003
##sequence-region Bruz_scaf_102545 1 1003
##sequence-region Bruz_scaf_102546 1 1003
##sequence-region Bruz_scaf_102547 1 1003
##sequence-region Bruz_scaf_102548 1 1002
##sequence-region Bruz_scaf_102549 1 1002
##sequence-region Bruz_scaf_10255 1 16261
##sequence-region Bruz_scaf_102550 1 1002
##sequence-region Bruz_scaf_102551 1 1002
##sequence-region Bruz_scaf_102552 1 1002
##sequence-region Bruz_scaf_102553 1 1002
##sequence-region Bruz_scaf_102554 1 1002
##sequence-region Bruz_scaf_102555 1 1002
##sequence-region Bruz_scaf_102556 1 1002
##sequence-region Bruz_scaf_102557 1 1002
##sequence-region Bruz_scaf_102558 1 1002
##sequence-region Bruz_scaf_102559 1 1002
##sequence-region Bruz_scaf_10256 1 16260
##sequence-region Bruz_scaf_102560 1 1001
##sequence-region Bruz_scaf_102561 1 1001
##sequence-region Bruz_scaf_102562 1 1001
##sequence-region Bruz_scaf_102563 1 1001
##sequence-region Bruz_scaf_102564 1 1001
##sequence-region Bruz_scaf_102565 1 1001
##sequence-region Bruz_scaf_102566 1 1001
##sequence-region Bruz_scaf_102567 1 1000
##sequence-region Bruz_scaf_102568 1 1000
##sequence-region Bruz_scaf_102569 1 1000
##sequence-region Bruz_scaf_10257 1 16257
##sequence-region Bruz_scaf_102570 1 1000
##sequence-region Bruz_scaf_102571 1 1000
##sequence-region Bruz_scaf_102572 1 1000
##sequence-region Bruz_scaf_102573 1 1000
##sequence-region Bruz_scaf_102574 1 1000
##sequence-region Bruz_scaf_102575 1 1000
##sequence-region Bruz_scaf_102576 1 1000
##sequence-region Bruz_scaf_102577 1 1000
##sequence-region Bruz_scaf_102578 1 1000
##sequence-region Bruz_scaf_102579 1 1000
##sequence-region Bruz_scaf_10258 1 16257
##sequence-region Bruz_scaf_10259 1 16257
##sequence-region Bruz_scaf_1026 1 83066
##sequence-region Bruz_scaf_10260 1 16256
##sequence-region Bruz_scaf_10261 1 16256
##sequence-region Bruz_scaf_10262 1 16254
##sequence-region Bruz_scaf_10263 1 16252
##sequence-region Bruz_scaf_10264 1 16251
##sequence-region Bruz_scaf_10265 1 16251
##sequence-region Bruz_scaf_10266 1 16251
##sequence-region Bruz_scaf_10267 1 16251
##sequence-region Bruz_scaf_10268 1 16245
##sequence-region Bruz_scaf_10269 1 16238
##sequence-region Bruz_scaf_1027 1 83062
##sequence-region Bruz_scaf_10270 1 16237
##sequence-region Bruz_scaf_10271 1 16235
##sequence-region Bruz_scaf_10272 1 16232
##sequence-region Bruz_scaf_10273 1 16232
##sequence-region Bruz_scaf_10274 1 16232
##sequence-region Bruz_scaf_10275 1 16230
##sequence-region Bruz_scaf_10276 1 16229
##sequence-region Bruz_scaf_10277 1 16227
##sequence-region Bruz_scaf_10278 1 16223
##sequence-region Bruz_scaf_10279 1 16219
##sequence-region Bruz_scaf_1028 1 83049
##sequence-region Bruz_scaf_10280 1 16219
##sequence-region Bruz_scaf_10281 1 16218
##sequence-region Bruz_scaf_10282 1 16215
##sequence-region Bruz_scaf_10283 1 16213
##sequence-region Bruz_scaf_10284 1 16205
##sequence-region Bruz_scaf_10285 1 16204
##sequence-region Bruz_scaf_10286 1 16199
##sequence-region Bruz_scaf_10287 1 16194
##sequence-region Bruz_scaf_10288 1 16193
##sequence-region Bruz_scaf_10289 1 16191
##sequence-region Bruz_scaf_1029 1 83036
##sequence-region Bruz_scaf_10290 1 16191
##sequence-region Bruz_scaf_10291 1 16190
##sequence-region Bruz_scaf_10292 1 16189
##sequence-region Bruz_scaf_10293 1 16186
##sequence-region Bruz_scaf_10294 1 16183
##sequence-region Bruz_scaf_10295 1 16181
##sequence-region Bruz_scaf_10296 1 16176
##sequence-region Bruz_scaf_10297 1 16174
##sequence-region Bruz_scaf_10298 1 16172
##sequence-region Bruz_scaf_10299 1 16169
##sequence-region Bruz_scaf_103 1 172302
##sequence-region Bruz_scaf_1030 1 82968
##sequence-region Bruz_scaf_10300 1 16167
##sequence-region Bruz_scaf_10301 1 16166
##sequence-region Bruz_scaf_10302 1 16165
##sequence-region Bruz_scaf_10303 1 16165
##sequence-region Bruz_scaf_10304 1 16163
##sequence-region Bruz_scaf_10305 1 16161
##sequence-region Bruz_scaf_10306 1 16159
##sequence-region Bruz_scaf_10307 1 16155
##sequence-region Bruz_scaf_10308 1 16155
##sequence-region Bruz_scaf_10309 1 16149
##sequence-region Bruz_scaf_1031 1 82952
##sequence-region Bruz_scaf_10310 1 16149
##sequence-region Bruz_scaf_10311 1 16149
##sequence-region Bruz_scaf_10312 1 16145
##sequence-region Bruz_scaf_10313 1 16144
##sequence-region Bruz_scaf_10314 1 16144
##sequence-region Bruz_scaf_10315 1 16142
##sequence-region Bruz_scaf_10316 1 16141
##sequence-region Bruz_scaf_10317 1 16140
##sequence-region Bruz_scaf_10318 1 16139
##sequence-region Bruz_scaf_10319 1 16139
##sequence-region Bruz_scaf_1032 1 82929
##sequence-region Bruz_scaf_10320 1 16138
##sequence-region Bruz_scaf_10321 1 16138
##sequence-region Bruz_scaf_10322 1 16132
##sequence-region Bruz_scaf_10323 1 16131
##sequence-region Bruz_scaf_10324 1 16130
##sequence-region Bruz_scaf_10325 1 16130
##sequence-region Bruz_scaf_10326 1 16129
##sequence-region Bruz_scaf_10327 1 16129
##sequence-region Bruz_scaf_10328 1 16127
##sequence-region Bruz_scaf_10329 1 16124
##sequence-region Bruz_scaf_1033 1 82831
##sequence-region Bruz_scaf_10330 1 16123
##sequence-region Bruz_scaf_10331 1 16119
##sequence-region Bruz_scaf_10332 1 16117
##sequence-region Bruz_scaf_10333 1 16117
##sequence-region Bruz_scaf_10334 1 16116
##sequence-region Bruz_scaf_10335 1 16108
##sequence-region Bruz_scaf_10336 1 16105
##sequence-region Bruz_scaf_10337 1 16105
##sequence-region Bruz_scaf_10338 1 16103
##sequence-region Bruz_scaf_10339 1 16102
##sequence-region Bruz_scaf_1034 1 82721
##sequence-region Bruz_scaf_10340 1 16101
##sequence-region Bruz_scaf_10341 1 16100
##sequence-region Bruz_scaf_10342 1 16099
##sequence-region Bruz_scaf_10343 1 16099
##sequence-region Bruz_scaf_10344 1 16099
##sequence-region Bruz_scaf_10345 1 16096
##sequence-region Bruz_scaf_10346 1 16096
##sequence-region Bruz_scaf_10347 1 16095
##sequence-region Bruz_scaf_10348 1 16091
##sequence-region Bruz_scaf_10349 1 16085
##sequence-region Bruz_scaf_1035 1 82706
##sequence-region Bruz_scaf_10350 1 16084
##sequence-region Bruz_scaf_10351 1 16081
##sequence-region Bruz_scaf_10352 1 16081
##sequence-region Bruz_scaf_10353 1 16079
##sequence-region Bruz_scaf_10354 1 16078
##sequence-region Bruz_scaf_10355 1 16078
##sequence-region Bruz_scaf_10356 1 16076
##sequence-region Bruz_scaf_10357 1 16076
##sequence-region Bruz_scaf_10358 1 16067
##sequence-region Bruz_scaf_10359 1 16065
##sequence-region Bruz_scaf_1036 1 82677
##sequence-region Bruz_scaf_10360 1 16065
##sequence-region Bruz_scaf_10361 1 16064
##sequence-region Bruz_scaf_10362 1 16063
##sequence-region Bruz_scaf_10363 1 16058
##sequence-region Bruz_scaf_10364 1 16056
##sequence-region Bruz_scaf_10365 1 16054
##sequence-region Bruz_scaf_10366 1 16054
##sequence-region Bruz_scaf_10367 1 16054
##sequence-region Bruz_scaf_10368 1 16050
##sequence-region Bruz_scaf_10369 1 16048
##sequence-region Bruz_scaf_1037 1 82661
##sequence-region Bruz_scaf_10370 1 16047
##sequence-region Bruz_scaf_10371 1 16044
##sequence-region Bruz_scaf_10372 1 16042
##sequence-region Bruz_scaf_10373 1 16042
##sequence-region Bruz_scaf_10374 1 16040
##sequence-region Bruz_scaf_10375 1 16039
##sequence-region Bruz_scaf_10376 1 16039
##sequence-region Bruz_scaf_10377 1 16038
##sequence-region Bruz_scaf_10378 1 16030
##sequence-region Bruz_scaf_10379 1 16028
##sequence-region Bruz_scaf_1038 1 82632
##sequence-region Bruz_scaf_10380 1 16019
##sequence-region Bruz_scaf_10381 1 16014
##sequence-region Bruz_scaf_10382 1 16010
##sequence-region Bruz_scaf_10383 1 16006
##sequence-region Bruz_scaf_10384 1 16004
##sequence-region Bruz_scaf_10385 1 16003
##sequence-region Bruz_scaf_10386 1 16003
##sequence-region Bruz_scaf_10387 1 16001
##sequence-region Bruz_scaf_10388 1 16000
##sequence-region Bruz_scaf_10389 1 15998
##sequence-region Bruz_scaf_1039 1 82602
##sequence-region Bruz_scaf_10390 1 15998
##sequence-region Bruz_scaf_10391 1 15995
##sequence-region Bruz_scaf_10392 1 15994
##sequence-region Bruz_scaf_10393 1 15991
##sequence-region Bruz_scaf_10394 1 15989
##sequence-region Bruz_scaf_10395 1 15985
##sequence-region Bruz_scaf_10396 1 15980
##sequence-region Bruz_scaf_10397 1 15973
##sequence-region Bruz_scaf_10398 1 15973
##sequence-region Bruz_scaf_10399 1 15965
##sequence-region Bruz_scaf_104 1 171786
##sequence-region Bruz_scaf_1040 1 82569
##sequence-region Bruz_scaf_10400 1 15964
##sequence-region Bruz_scaf_10401 1 15958
##sequence-region Bruz_scaf_10402 1 15953
##sequence-region Bruz_scaf_10403 1 15951
##sequence-region Bruz_scaf_10404 1 15949
##sequence-region Bruz_scaf_10405 1 15949
##sequence-region Bruz_scaf_10406 1 15946
##sequence-region Bruz_scaf_10407 1 15945
##sequence-region Bruz_scaf_10408 1 15945
##sequence-region Bruz_scaf_10409 1 15943
##sequence-region Bruz_scaf_1041 1 82539
##sequence-region Bruz_scaf_10410 1 15940
##sequence-region Bruz_scaf_10411 1 15940
##sequence-region Bruz_scaf_10412 1 15939
##sequence-region Bruz_scaf_10413 1 15936
##sequence-region Bruz_scaf_10414 1 15935
##sequence-region Bruz_scaf_10415 1 15934
##sequence-region Bruz_scaf_10416 1 15928
##sequence-region Bruz_scaf_10417 1 15927
##sequence-region Bruz_scaf_10418 1 15925
##sequence-region Bruz_scaf_10419 1 15925
##sequence-region Bruz_scaf_1042 1 82484
##sequence-region Bruz_scaf_10420 1 15921
##sequence-region Bruz_scaf_10421 1 15919
##sequence-region Bruz_scaf_10422 1 15914
##sequence-region Bruz_scaf_10423 1 15911
##sequence-region Bruz_scaf_10424 1 15910
##sequence-region Bruz_scaf_10425 1 15908
##sequence-region Bruz_scaf_10426 1 15907
##sequence-region Bruz_scaf_10427 1 15906
##sequence-region Bruz_scaf_10428 1 15904
##sequence-region Bruz_scaf_10429 1 15904
##sequence-region Bruz_scaf_1043 1 82445
##sequence-region Bruz_scaf_10430 1 15904
##sequence-region Bruz_scaf_10431 1 15903
##sequence-region Bruz_scaf_10432 1 15897
##sequence-region Bruz_scaf_10433 1 15894
##sequence-region Bruz_scaf_10434 1 15894
##sequence-region Bruz_scaf_10435 1 15893
##sequence-region Bruz_scaf_10436 1 15887
##sequence-region Bruz_scaf_10437 1 15887
##sequence-region Bruz_scaf_10438 1 15881
##sequence-region Bruz_scaf_10439 1 15879
##sequence-region Bruz_scaf_1044 1 82395
##sequence-region Bruz_scaf_10440 1 15876
##sequence-region Bruz_scaf_10441 1 15876
##sequence-region Bruz_scaf_10442 1 15875
##sequence-region Bruz_scaf_10443 1 15874
##sequence-region Bruz_scaf_10444 1 15873
##sequence-region Bruz_scaf_10445 1 15873
##sequence-region Bruz_scaf_10446 1 15872
##sequence-region Bruz_scaf_10447 1 15870
##sequence-region Bruz_scaf_10448 1 15869
##sequence-region Bruz_scaf_10449 1 15867
##sequence-region Bruz_scaf_1045 1 82373
##sequence-region Bruz_scaf_10450 1 15867
##sequence-region Bruz_scaf_10451 1 15866
##sequence-region Bruz_scaf_10452 1 15865
##sequence-region Bruz_scaf_10453 1 15862
##sequence-region Bruz_scaf_10454 1 15862
##sequence-region Bruz_scaf_10455 1 15862
##sequence-region Bruz_scaf_10456 1 15860
##sequence-region Bruz_scaf_10457 1 15856
##sequence-region Bruz_scaf_10458 1 15855
##sequence-region Bruz_scaf_10459 1 15853
##sequence-region Bruz_scaf_1046 1 82372
##sequence-region Bruz_scaf_10460 1 15853
##sequence-region Bruz_scaf_10461 1 15851
##sequence-region Bruz_scaf_10462 1 15850
##sequence-region Bruz_scaf_10463 1 15849
##sequence-region Bruz_scaf_10464 1 15847
##sequence-region Bruz_scaf_10465 1 15842
##sequence-region Bruz_scaf_10466 1 15839
##sequence-region Bruz_scaf_10467 1 15834
##sequence-region Bruz_scaf_10468 1 15833
##sequence-region Bruz_scaf_10469 1 15831
##sequence-region Bruz_scaf_1047 1 82328
##sequence-region Bruz_scaf_10470 1 15831
##sequence-region Bruz_scaf_10471 1 15830
##sequence-region Bruz_scaf_10472 1 15828
##sequence-region Bruz_scaf_10473 1 15828
##sequence-region Bruz_scaf_10474 1 15828
##sequence-region Bruz_scaf_10475 1 15825
##sequence-region Bruz_scaf_10476 1 15825
##sequence-region Bruz_scaf_10477 1 15825
##sequence-region Bruz_scaf_10478 1 15822
##sequence-region Bruz_scaf_10479 1 15819
##sequence-region Bruz_scaf_1048 1 82238
##sequence-region Bruz_scaf_10480 1 15819
##sequence-region Bruz_scaf_10481 1 15816
##sequence-region Bruz_scaf_10482 1 15815
##sequence-region Bruz_scaf_10483 1 15814
##sequence-region Bruz_scaf_10484 1 15813
##sequence-region Bruz_scaf_10485 1 15808
##sequence-region Bruz_scaf_10486 1 15807
##sequence-region Bruz_scaf_10487 1 15806
##sequence-region Bruz_scaf_10488 1 15806
##sequence-region Bruz_scaf_10489 1 15803
##sequence-region Bruz_scaf_1049 1 82163
##sequence-region Bruz_scaf_10490 1 15803
##sequence-region Bruz_scaf_10491 1 15800
##sequence-region Bruz_scaf_10492 1 15789
##sequence-region Bruz_scaf_10493 1 15788
##sequence-region Bruz_scaf_10494 1 15785
##sequence-region Bruz_scaf_10495 1 15782
##sequence-region Bruz_scaf_10496 1 15781
##sequence-region Bruz_scaf_10497 1 15780
##sequence-region Bruz_scaf_10498 1 15775
##sequence-region Bruz_scaf_10499 1 15775
##sequence-region Bruz_scaf_105 1 171471
##sequence-region Bruz_scaf_1050 1 82139
##sequence-region Bruz_scaf_10500 1 15771
##sequence-region Bruz_scaf_10501 1 15769
##sequence-region Bruz_scaf_10502 1 15764
##sequence-region Bruz_scaf_10503 1 15764
##sequence-region Bruz_scaf_10504 1 15764
##sequence-region Bruz_scaf_10505 1 15763
##sequence-region Bruz_scaf_10506 1 15762
##sequence-region Bruz_scaf_10507 1 15761
##sequence-region Bruz_scaf_10508 1 15758
##sequence-region Bruz_scaf_10509 1 15757
##sequence-region Bruz_scaf_1051 1 82118
##sequence-region Bruz_scaf_10510 1 15757
##sequence-region Bruz_scaf_10511 1 15756
##sequence-region Bruz_scaf_10512 1 15754
##sequence-region Bruz_scaf_10513 1 15751
##sequence-region Bruz_scaf_10514 1 15749
##sequence-region Bruz_scaf_10515 1 15749
##sequence-region Bruz_scaf_10516 1 15748
##sequence-region Bruz_scaf_10517 1 15744
##sequence-region Bruz_scaf_10518 1 15742
##sequence-region Bruz_scaf_10519 1 15742
##sequence-region Bruz_scaf_1052 1 82102
##sequence-region Bruz_scaf_10520 1 15740
##sequence-region Bruz_scaf_10521 1 15736
##sequence-region Bruz_scaf_10522 1 15735
##sequence-region Bruz_scaf_10523 1 15731
##sequence-region Bruz_scaf_10524 1 15730
##sequence-region Bruz_scaf_10525 1 15729
##sequence-region Bruz_scaf_10526 1 15720
##sequence-region Bruz_scaf_10527 1 15719
##sequence-region Bruz_scaf_10528 1 15716
##sequence-region Bruz_scaf_10529 1 15715
##sequence-region Bruz_scaf_1053 1 82060
##sequence-region Bruz_scaf_10530 1 15715
##sequence-region Bruz_scaf_10531 1 15707
##sequence-region Bruz_scaf_10532 1 15707
##sequence-region Bruz_scaf_10533 1 15704
##sequence-region Bruz_scaf_10534 1 15701
##sequence-region Bruz_scaf_10535 1 15698
##sequence-region Bruz_scaf_10536 1 15696
##sequence-region Bruz_scaf_10537 1 15694
##sequence-region Bruz_scaf_10538 1 15694
##sequence-region Bruz_scaf_10539 1 15694
##sequence-region Bruz_scaf_1054 1 82025
##sequence-region Bruz_scaf_10540 1 15694
##sequence-region Bruz_scaf_10541 1 15691
##sequence-region Bruz_scaf_10542 1 15690
##sequence-region Bruz_scaf_10543 1 15689
##sequence-region Bruz_scaf_10544 1 15689
##sequence-region Bruz_scaf_10545 1 15687
##sequence-region Bruz_scaf_10546 1 15686
##sequence-region Bruz_scaf_10547 1 15686
##sequence-region Bruz_scaf_10548 1 15684
##sequence-region Bruz_scaf_10549 1 15682
##sequence-region Bruz_scaf_1055 1 82005
##sequence-region Bruz_scaf_10550 1 15681
##sequence-region Bruz_scaf_10551 1 15679
##sequence-region Bruz_scaf_10552 1 15679
##sequence-region Bruz_scaf_10553 1 15676
##sequence-region Bruz_scaf_10554 1 15676
##sequence-region Bruz_scaf_10555 1 15668
##sequence-region Bruz_scaf_10556 1 15668
##sequence-region Bruz_scaf_10557 1 15665
##sequence-region Bruz_scaf_10558 1 15665
##sequence-region Bruz_scaf_10559 1 15664
##sequence-region Bruz_scaf_1056 1 82003
##sequence-region Bruz_scaf_10560 1 15664
##sequence-region Bruz_scaf_10561 1 15664
##sequence-region Bruz_scaf_10562 1 15662
##sequence-region Bruz_scaf_10563 1 15660
##sequence-region Bruz_scaf_10564 1 15658
##sequence-region Bruz_scaf_10565 1 15658
##sequence-region Bruz_scaf_10566 1 15653
##sequence-region Bruz_scaf_10567 1 15652
##sequence-region Bruz_scaf_10568 1 15650
##sequence-region Bruz_scaf_10569 1 15650
##sequence-region Bruz_scaf_1057 1 81978
##sequence-region Bruz_scaf_10570 1 15644
##sequence-region Bruz_scaf_10571 1 15641
##sequence-region Bruz_scaf_10572 1 15636
##sequence-region Bruz_scaf_10573 1 15635
##sequence-region Bruz_scaf_10574 1 15634
##sequence-region Bruz_scaf_10575 1 15623
##sequence-region Bruz_scaf_10576 1 15623
##sequence-region Bruz_scaf_10577 1 15622
##sequence-region Bruz_scaf_10578 1 15622
##sequence-region Bruz_scaf_10579 1 15622
##sequence-region Bruz_scaf_1058 1 81967
##sequence-region Bruz_scaf_10580 1 15621
##sequence-region Bruz_scaf_10581 1 15620
##sequence-region Bruz_scaf_10582 1 15619
##sequence-region Bruz_scaf_10583 1 15618
##sequence-region Bruz_scaf_10584 1 15617
##sequence-region Bruz_scaf_10585 1 15615
##sequence-region Bruz_scaf_10586 1 15614
##sequence-region Bruz_scaf_10587 1 15614
##sequence-region Bruz_scaf_10588 1 15612
##sequence-region Bruz_scaf_10589 1 15611
##sequence-region Bruz_scaf_1059 1 81845
##sequence-region Bruz_scaf_10590 1 15610
##sequence-region Bruz_scaf_10591 1 15607
##sequence-region Bruz_scaf_10592 1 15607
##sequence-region Bruz_scaf_10593 1 15606
##sequence-region Bruz_scaf_10594 1 15600
##sequence-region Bruz_scaf_10595 1 15600
##sequence-region Bruz_scaf_10596 1 15600
##sequence-region Bruz_scaf_10597 1 15599
##sequence-region Bruz_scaf_10598 1 15597
##sequence-region Bruz_scaf_10599 1 15597
##sequence-region Bruz_scaf_106 1 171345
##sequence-region Bruz_scaf_1060 1 81844
##sequence-region Bruz_scaf_10600 1 15594
##sequence-region Bruz_scaf_10601 1 15594
##sequence-region Bruz_scaf_10602 1 15589
##sequence-region Bruz_scaf_10603 1 15589
##sequence-region Bruz_scaf_10604 1 15588
##sequence-region Bruz_scaf_10605 1 15587
##sequence-region Bruz_scaf_10606 1 15583
##sequence-region Bruz_scaf_10607 1 15583
##sequence-region Bruz_scaf_10608 1 15582
##sequence-region Bruz_scaf_10609 1 15581
##sequence-region Bruz_scaf_1061 1 81790
##sequence-region Bruz_scaf_10610 1 15580
##sequence-region Bruz_scaf_10611 1 15578
##sequence-region Bruz_scaf_10612 1 15576
##sequence-region Bruz_scaf_10613 1 15575
##sequence-region Bruz_scaf_10614 1 15571
##sequence-region Bruz_scaf_10615 1 15568
##sequence-region Bruz_scaf_10616 1 15566
##sequence-region Bruz_scaf_10617 1 15565
##sequence-region Bruz_scaf_10618 1 15562
##sequence-region Bruz_scaf_10619 1 15550
##sequence-region Bruz_scaf_1062 1 81787
##sequence-region Bruz_scaf_10620 1 15547
##sequence-region Bruz_scaf_10621 1 15543
##sequence-region Bruz_scaf_10622 1 15537
##sequence-region Bruz_scaf_10623 1 15534
##sequence-region Bruz_scaf_10624 1 15534
##sequence-region Bruz_scaf_10625 1 15530
##sequence-region Bruz_scaf_10626 1 15524
##sequence-region Bruz_scaf_10627 1 15523
##sequence-region Bruz_scaf_10628 1 15520
##sequence-region Bruz_scaf_10629 1 15516
##sequence-region Bruz_scaf_1063 1 81764
##sequence-region Bruz_scaf_10630 1 15515
##sequence-region Bruz_scaf_10631 1 15511
##sequence-region Bruz_scaf_10632 1 15510
##sequence-region Bruz_scaf_10633 1 15505
##sequence-region Bruz_scaf_10634 1 15503
##sequence-region Bruz_scaf_10635 1 15503
##sequence-region Bruz_scaf_10636 1 15499
##sequence-region Bruz_scaf_10637 1 15498
##sequence-region Bruz_scaf_10638 1 15495
##sequence-region Bruz_scaf_10639 1 15495
##sequence-region Bruz_scaf_1064 1 81742
##sequence-region Bruz_scaf_10640 1 15493
##sequence-region Bruz_scaf_10641 1 15488
##sequence-region Bruz_scaf_10642 1 15487
##sequence-region Bruz_scaf_10643 1 15481
##sequence-region Bruz_scaf_10644 1 15479
##sequence-region Bruz_scaf_10645 1 15477
##sequence-region Bruz_scaf_10646 1 15476
##sequence-region Bruz_scaf_10647 1 15474
##sequence-region Bruz_scaf_10648 1 15471
##sequence-region Bruz_scaf_10649 1 15471
##sequence-region Bruz_scaf_1065 1 81635
##sequence-region Bruz_scaf_10650 1 15466
##sequence-region Bruz_scaf_10651 1 15465
##sequence-region Bruz_scaf_10652 1 15463
##sequence-region Bruz_scaf_10653 1 15463
##sequence-region Bruz_scaf_10654 1 15463
##sequence-region Bruz_scaf_10655 1 15461
##sequence-region Bruz_scaf_10656 1 15460
##sequence-region Bruz_scaf_10657 1 15460
##sequence-region Bruz_scaf_10658 1 15458
##sequence-region Bruz_scaf_10659 1 15457
##sequence-region Bruz_scaf_1066 1 81629
##sequence-region Bruz_scaf_10660 1 15456
##sequence-region Bruz_scaf_10661 1 15453
##sequence-region Bruz_scaf_10662 1 15452
##sequence-region Bruz_scaf_10663 1 15447
##sequence-region Bruz_scaf_10664 1 15443
##sequence-region Bruz_scaf_10665 1 15443
##sequence-region Bruz_scaf_10666 1 15441
##sequence-region Bruz_scaf_10667 1 15440
##sequence-region Bruz_scaf_10668 1 15436
##sequence-region Bruz_scaf_10669 1 15434
##sequence-region Bruz_scaf_1067 1 81623
##sequence-region Bruz_scaf_10670 1 15434
##sequence-region Bruz_scaf_10671 1 15431
##sequence-region Bruz_scaf_10672 1 15431
##sequence-region Bruz_scaf_10673 1 15425
##sequence-region Bruz_scaf_10674 1 15424
##sequence-region Bruz_scaf_10675 1 15424
##sequence-region Bruz_scaf_10676 1 15423
##sequence-region Bruz_scaf_10677 1 15419
##sequence-region Bruz_scaf_10678 1 15416
##sequence-region Bruz_scaf_10679 1 15416
##sequence-region Bruz_scaf_1068 1 81605
##sequence-region Bruz_scaf_10680 1 15414
##sequence-region Bruz_scaf_10681 1 15414
##sequence-region Bruz_scaf_10682 1 15413
##sequence-region Bruz_scaf_10683 1 15413
##sequence-region Bruz_scaf_10684 1 15410
##sequence-region Bruz_scaf_10685 1 15410
##sequence-region Bruz_scaf_10686 1 15409
##sequence-region Bruz_scaf_10687 1 15406
##sequence-region Bruz_scaf_10688 1 15403
##sequence-region Bruz_scaf_10689 1 15403
##sequence-region Bruz_scaf_1069 1 81563
##sequence-region Bruz_scaf_10690 1 15402
##sequence-region Bruz_scaf_10691 1 15398
##sequence-region Bruz_scaf_10692 1 15394
##sequence-region Bruz_scaf_10693 1 15392
##sequence-region Bruz_scaf_10694 1 15388
##sequence-region Bruz_scaf_10695 1 15385
##sequence-region Bruz_scaf_10696 1 15382
##sequence-region Bruz_scaf_10697 1 15380
##sequence-region Bruz_scaf_10698 1 15379
##sequence-region Bruz_scaf_10699 1 15378
##sequence-region Bruz_scaf_107 1 171198
##sequence-region Bruz_scaf_1070 1 81558
##sequence-region Bruz_scaf_10700 1 15376
##sequence-region Bruz_scaf_10701 1 15375
##sequence-region Bruz_scaf_10702 1 15374
##sequence-region Bruz_scaf_10703 1 15374
##sequence-region Bruz_scaf_10704 1 15373
##sequence-region Bruz_scaf_10705 1 15371
##sequence-region Bruz_scaf_10706 1 15365
##sequence-region Bruz_scaf_10707 1 15364
##sequence-region Bruz_scaf_10708 1 15364
##sequence-region Bruz_scaf_10709 1 15362
##sequence-region Bruz_scaf_1071 1 81553
##sequence-region Bruz_scaf_10710 1 15361
##sequence-region Bruz_scaf_10711 1 15360
##sequence-region Bruz_scaf_10712 1 15354
##sequence-region Bruz_scaf_10713 1 15352
##sequence-region Bruz_scaf_10714 1 15348
##sequence-region Bruz_scaf_10715 1 15347
##sequence-region Bruz_scaf_10716 1 15344
##sequence-region Bruz_scaf_10717 1 15341
##sequence-region Bruz_scaf_10718 1 15340
##sequence-region Bruz_scaf_10719 1 15336
##sequence-region Bruz_scaf_1072 1 81537
##sequence-region Bruz_scaf_10720 1 15335
##sequence-region Bruz_scaf_10721 1 15330
##sequence-region Bruz_scaf_10722 1 15330
##sequence-region Bruz_scaf_10723 1 15329
##sequence-region Bruz_scaf_10724 1 15327
##sequence-region Bruz_scaf_10725 1 15326
##sequence-region Bruz_scaf_10726 1 15325
##sequence-region Bruz_scaf_10727 1 15323
##sequence-region Bruz_scaf_10728 1 15321
##sequence-region Bruz_scaf_10729 1 15321
##sequence-region Bruz_scaf_1073 1 81528
##sequence-region Bruz_scaf_10730 1 15321
##sequence-region Bruz_scaf_10731 1 15321
##sequence-region Bruz_scaf_10732 1 15320
##sequence-region Bruz_scaf_10733 1 15320
##sequence-region Bruz_scaf_10734 1 15319
##sequence-region Bruz_scaf_10735 1 15318
##sequence-region Bruz_scaf_10736 1 15318
##sequence-region Bruz_scaf_10737 1 15315
##sequence-region Bruz_scaf_10738 1 15313
##sequence-region Bruz_scaf_10739 1 15311
##sequence-region Bruz_scaf_1074 1 81518
##sequence-region Bruz_scaf_10740 1 15311
##sequence-region Bruz_scaf_10741 1 15310
##sequence-region Bruz_scaf_10742 1 15307
##sequence-region Bruz_scaf_10743 1 15306
##sequence-region Bruz_scaf_10744 1 15305
##sequence-region Bruz_scaf_10745 1 15301
##sequence-region Bruz_scaf_10746 1 15301
##sequence-region Bruz_scaf_10747 1 15299
##sequence-region Bruz_scaf_10748 1 15297
##sequence-region Bruz_scaf_10749 1 15296
##sequence-region Bruz_scaf_1075 1 81478
##sequence-region Bruz_scaf_10750 1 15296
##sequence-region Bruz_scaf_10751 1 15295
##sequence-region Bruz_scaf_10752 1 15294
##sequence-region Bruz_scaf_10753 1 15283
##sequence-region Bruz_scaf_10754 1 15281
##sequence-region Bruz_scaf_10755 1 15276
##sequence-region Bruz_scaf_10756 1 15271
##sequence-region Bruz_scaf_10757 1 15269
##sequence-region Bruz_scaf_10758 1 15268
##sequence-region Bruz_scaf_10759 1 15268
##sequence-region Bruz_scaf_1076 1 81458
##sequence-region Bruz_scaf_10760 1 15266
##sequence-region Bruz_scaf_10761 1 15266
##sequence-region Bruz_scaf_10762 1 15265
##sequence-region Bruz_scaf_10763 1 15263
##sequence-region Bruz_scaf_10764 1 15262
##sequence-region Bruz_scaf_10765 1 15261
##sequence-region Bruz_scaf_10766 1 15259
##sequence-region Bruz_scaf_10767 1 15257
##sequence-region Bruz_scaf_10768 1 15256
##sequence-region Bruz_scaf_10769 1 15247
##sequence-region Bruz_scaf_1077 1 81452
##sequence-region Bruz_scaf_10770 1 15247
##sequence-region Bruz_scaf_10771 1 15246
##sequence-region Bruz_scaf_10772 1 15245
##sequence-region Bruz_scaf_10773 1 15245
##sequence-region Bruz_scaf_10774 1 15238
##sequence-region Bruz_scaf_10775 1 15238
##sequence-region Bruz_scaf_10776 1 15237
##sequence-region Bruz_scaf_10777 1 15234
##sequence-region Bruz_scaf_10778 1 15231
##sequence-region Bruz_scaf_10779 1 15230
##sequence-region Bruz_scaf_1078 1 81442
##sequence-region Bruz_scaf_10780 1 15225
##sequence-region Bruz_scaf_10781 1 15221
##sequence-region Bruz_scaf_10782 1 15216
##sequence-region Bruz_scaf_10783 1 15215
##sequence-region Bruz_scaf_10784 1 15215
##sequence-region Bruz_scaf_10785 1 15213
##sequence-region Bruz_scaf_10786 1 15212
##sequence-region Bruz_scaf_10787 1 15212
##sequence-region Bruz_scaf_10788 1 15211
##sequence-region Bruz_scaf_10789 1 15210
##sequence-region Bruz_scaf_1079 1 81411
##sequence-region Bruz_scaf_10790 1 15209
##sequence-region Bruz_scaf_10791 1 15208
##sequence-region Bruz_scaf_10792 1 15206
##sequence-region Bruz_scaf_10793 1 15205
##sequence-region Bruz_scaf_10794 1 15203
##sequence-region Bruz_scaf_10795 1 15202
##sequence-region Bruz_scaf_10796 1 15193
##sequence-region Bruz_scaf_10797 1 15191
##sequence-region Bruz_scaf_10798 1 15190
##sequence-region Bruz_scaf_10799 1 15189
##sequence-region Bruz_scaf_108 1 171098
##sequence-region Bruz_scaf_1080 1 81345
##sequence-region Bruz_scaf_10800 1 15188
##sequence-region Bruz_scaf_10801 1 15182
##sequence-region Bruz_scaf_10802 1 15180
##sequence-region Bruz_scaf_10803 1 15179
##sequence-region Bruz_scaf_10804 1 15179
##sequence-region Bruz_scaf_10805 1 15174
##sequence-region Bruz_scaf_10806 1 15171
##sequence-region Bruz_scaf_10807 1 15169
##sequence-region Bruz_scaf_10808 1 15165
##sequence-region Bruz_scaf_10809 1 15164
##sequence-region Bruz_scaf_1081 1 81323
##sequence-region Bruz_scaf_10810 1 15162
##sequence-region Bruz_scaf_10811 1 15158
##sequence-region Bruz_scaf_10812 1 15158
##sequence-region Bruz_scaf_10813 1 15157
##sequence-region Bruz_scaf_10814 1 15156
##sequence-region Bruz_scaf_10815 1 15152
##sequence-region Bruz_scaf_10816 1 15150
##sequence-region Bruz_scaf_10817 1 15150
##sequence-region Bruz_scaf_10818 1 15149
##sequence-region Bruz_scaf_10819 1 15147
##sequence-region Bruz_scaf_1082 1 81304
##sequence-region Bruz_scaf_10820 1 15145
##sequence-region Bruz_scaf_10821 1 15144
##sequence-region Bruz_scaf_10822 1 15142
##sequence-region Bruz_scaf_10823 1 15141
##sequence-region Bruz_scaf_10824 1 15140
##sequence-region Bruz_scaf_10825 1 15139
##sequence-region Bruz_scaf_10826 1 15137
##sequence-region Bruz_scaf_10827 1 15135
##sequence-region Bruz_scaf_10828 1 15134
##sequence-region Bruz_scaf_10829 1 15133
##sequence-region Bruz_scaf_1083 1 81296
##sequence-region Bruz_scaf_10830 1 15126
##sequence-region Bruz_scaf_10831 1 15125
##sequence-region Bruz_scaf_10832 1 15123
##sequence-region Bruz_scaf_10833 1 15118
##sequence-region Bruz_scaf_10834 1 15114
##sequence-region Bruz_scaf_10835 1 15113
##sequence-region Bruz_scaf_10836 1 15112
##sequence-region Bruz_scaf_10837 1 15110
##sequence-region Bruz_scaf_10838 1 15103
##sequence-region Bruz_scaf_10839 1 15102
##sequence-region Bruz_scaf_1084 1 81280
##sequence-region Bruz_scaf_10840 1 15102
##sequence-region Bruz_scaf_10841 1 15101
##sequence-region Bruz_scaf_10842 1 15098
##sequence-region Bruz_scaf_10843 1 15095
##sequence-region Bruz_scaf_10844 1 15095
##sequence-region Bruz_scaf_10845 1 15093
##sequence-region Bruz_scaf_10846 1 15092
##sequence-region Bruz_scaf_10847 1 15091
##sequence-region Bruz_scaf_10848 1 15091
##sequence-region Bruz_scaf_10849 1 15089
##sequence-region Bruz_scaf_1085 1 81269
##sequence-region Bruz_scaf_10850 1 15089
##sequence-region Bruz_scaf_10851 1 15089
##sequence-region Bruz_scaf_10852 1 15087
##sequence-region Bruz_scaf_10853 1 15085
##sequence-region Bruz_scaf_10854 1 15083
##sequence-region Bruz_scaf_10855 1 15082
##sequence-region Bruz_scaf_10856 1 15079
##sequence-region Bruz_scaf_10857 1 15079
##sequence-region Bruz_scaf_10858 1 15078
##sequence-region Bruz_scaf_10859 1 15077
##sequence-region Bruz_scaf_1086 1 81267
##sequence-region Bruz_scaf_10860 1 15077
##sequence-region Bruz_scaf_10861 1 15077
##sequence-region Bruz_scaf_10862 1 15075
##sequence-region Bruz_scaf_10863 1 15073
##sequence-region Bruz_scaf_10864 1 15073
##sequence-region Bruz_scaf_10865 1 15072
##sequence-region Bruz_scaf_10866 1 15071
##sequence-region Bruz_scaf_10867 1 15068
##sequence-region Bruz_scaf_10868 1 15066
##sequence-region Bruz_scaf_10869 1 15063
##sequence-region Bruz_scaf_1087 1 81257
##sequence-region Bruz_scaf_10870 1 15062
##sequence-region Bruz_scaf_10871 1 15062
##sequence-region Bruz_scaf_10872 1 15059
##sequence-region Bruz_scaf_10873 1 15057
##sequence-region Bruz_scaf_10874 1 15057
##sequence-region Bruz_scaf_10875 1 15051
##sequence-region Bruz_scaf_10876 1 15051
##sequence-region Bruz_scaf_10877 1 15050
##sequence-region Bruz_scaf_10878 1 15047
##sequence-region Bruz_scaf_10879 1 15045
##sequence-region Bruz_scaf_1088 1 81188
##sequence-region Bruz_scaf_10880 1 15044
##sequence-region Bruz_scaf_10881 1 15040
##sequence-region Bruz_scaf_10882 1 15040
##sequence-region Bruz_scaf_10883 1 15037
##sequence-region Bruz_scaf_10884 1 15037
##sequence-region Bruz_scaf_10885 1 15037
##sequence-region Bruz_scaf_10886 1 15037
##sequence-region Bruz_scaf_10887 1 15037
##sequence-region Bruz_scaf_10888 1 15036
##sequence-region Bruz_scaf_10889 1 15033
##sequence-region Bruz_scaf_1089 1 81144
##sequence-region Bruz_scaf_10890 1 15032
##sequence-region Bruz_scaf_10891 1 15030
##sequence-region Bruz_scaf_10892 1 15028
##sequence-region Bruz_scaf_10893 1 15026
##sequence-region Bruz_scaf_10894 1 15026
##sequence-region Bruz_scaf_10895 1 15025
##sequence-region Bruz_scaf_10896 1 15024
##sequence-region Bruz_scaf_10897 1 15022
##sequence-region Bruz_scaf_10898 1 15021
##sequence-region Bruz_scaf_10899 1 15019
##sequence-region Bruz_scaf_109 1 170818
##sequence-region Bruz_scaf_1090 1 81124
##sequence-region Bruz_scaf_10900 1 15018
##sequence-region Bruz_scaf_10901 1 15016
##sequence-region Bruz_scaf_10902 1 15012
##sequence-region Bruz_scaf_10903 1 15011
##sequence-region Bruz_scaf_10904 1 15008
##sequence-region Bruz_scaf_10905 1 15004
##sequence-region Bruz_scaf_10906 1 15003
##sequence-region Bruz_scaf_10907 1 15002
##sequence-region Bruz_scaf_10908 1 14999
##sequence-region Bruz_scaf_10909 1 14999
##sequence-region Bruz_scaf_1091 1 81120
##sequence-region Bruz_scaf_10910 1 14995
##sequence-region Bruz_scaf_10911 1 14991
##sequence-region Bruz_scaf_10912 1 14991
##sequence-region Bruz_scaf_10913 1 14990
##sequence-region Bruz_scaf_10914 1 14988
##sequence-region Bruz_scaf_10915 1 14988
##sequence-region Bruz_scaf_10916 1 14984
##sequence-region Bruz_scaf_10917 1 14984
##sequence-region Bruz_scaf_10918 1 14983
##sequence-region Bruz_scaf_10919 1 14981
##sequence-region Bruz_scaf_1092 1 81089
##sequence-region Bruz_scaf_10920 1 14980
##sequence-region Bruz_scaf_10921 1 14980
##sequence-region Bruz_scaf_10922 1 14979
##sequence-region Bruz_scaf_10923 1 14976
##sequence-region Bruz_scaf_10924 1 14971
##sequence-region Bruz_scaf_10925 1 14965
##sequence-region Bruz_scaf_10926 1 14960
##sequence-region Bruz_scaf_10927 1 14960
##sequence-region Bruz_scaf_10928 1 14959
##sequence-region Bruz_scaf_10929 1 14958
##sequence-region Bruz_scaf_1093 1 81069
##sequence-region Bruz_scaf_10930 1 14956
##sequence-region Bruz_scaf_10931 1 14956
##sequence-region Bruz_scaf_10932 1 14955
##sequence-region Bruz_scaf_10933 1 14954
##sequence-region Bruz_scaf_10934 1 14949
##sequence-region Bruz_scaf_10935 1 14948
##sequence-region Bruz_scaf_10936 1 14947
##sequence-region Bruz_scaf_10937 1 14947
##sequence-region Bruz_scaf_10938 1 14944
##sequence-region Bruz_scaf_10939 1 14942
##sequence-region Bruz_scaf_1094 1 81013
##sequence-region Bruz_scaf_10940 1 14942
##sequence-region Bruz_scaf_10941 1 14941
##sequence-region Bruz_scaf_10942 1 14940
##sequence-region Bruz_scaf_10943 1 14938
##sequence-region Bruz_scaf_10944 1 14934
##sequence-region Bruz_scaf_10945 1 14928
##sequence-region Bruz_scaf_10946 1 14927
##sequence-region Bruz_scaf_10947 1 14925
##sequence-region Bruz_scaf_10948 1 14924
##sequence-region Bruz_scaf_10949 1 14924
##sequence-region Bruz_scaf_1095 1 81007
##sequence-region Bruz_scaf_10950 1 14921
##sequence-region Bruz_scaf_10951 1 14920
##sequence-region Bruz_scaf_10952 1 14920
##sequence-region Bruz_scaf_10953 1 14916
##sequence-region Bruz_scaf_10954 1 14916
##sequence-region Bruz_scaf_10955 1 14914
##sequence-region Bruz_scaf_10956 1 14913
##sequence-region Bruz_scaf_10957 1 14912
##sequence-region Bruz_scaf_10958 1 14907
##sequence-region Bruz_scaf_10959 1 14905
##sequence-region Bruz_scaf_1096 1 80990
##sequence-region Bruz_scaf_10960 1 14904
##sequence-region Bruz_scaf_10961 1 14899
##sequence-region Bruz_scaf_10962 1 14896
##sequence-region Bruz_scaf_10963 1 14894
##sequence-region Bruz_scaf_10964 1 14894
##sequence-region Bruz_scaf_10965 1 14894
##sequence-region Bruz_scaf_10966 1 14893
##sequence-region Bruz_scaf_10967 1 14892
##sequence-region Bruz_scaf_10968 1 14892
##sequence-region Bruz_scaf_10969 1 14892
##sequence-region Bruz_scaf_1097 1 80972
##sequence-region Bruz_scaf_10970 1 14890
##sequence-region Bruz_scaf_10971 1 14890
##sequence-region Bruz_scaf_10972 1 14889
##sequence-region Bruz_scaf_10973 1 14888
##sequence-region Bruz_scaf_10974 1 14885
##sequence-region Bruz_scaf_10975 1 14885
##sequence-region Bruz_scaf_10976 1 14884
##sequence-region Bruz_scaf_10977 1 14883
##sequence-region Bruz_scaf_10978 1 14880
##sequence-region Bruz_scaf_10979 1 14874
##sequence-region Bruz_scaf_1098 1 80880
##sequence-region Bruz_scaf_10980 1 14874
##sequence-region Bruz_scaf_10981 1 14872
##sequence-region Bruz_scaf_10982 1 14867
##sequence-region Bruz_scaf_10983 1 14865
##sequence-region Bruz_scaf_10984 1 14865
##sequence-region Bruz_scaf_10985 1 14863
##sequence-region Bruz_scaf_10986 1 14862
##sequence-region Bruz_scaf_10987 1 14859
##sequence-region Bruz_scaf_10988 1 14856
##sequence-region Bruz_scaf_10989 1 14854
##sequence-region Bruz_scaf_1099 1 80878
##sequence-region Bruz_scaf_10990 1 14854
##sequence-region Bruz_scaf_10991 1 14852
##sequence-region Bruz_scaf_10992 1 14852
##sequence-region Bruz_scaf_10993 1 14851
##sequence-region Bruz_scaf_10994 1 14851
##sequence-region Bruz_scaf_10995 1 14850
##sequence-region Bruz_scaf_10996 1 14849
##sequence-region Bruz_scaf_10997 1 14847
##sequence-region Bruz_scaf_10998 1 14847
##sequence-region Bruz_scaf_10999 1 14842
##sequence-region Bruz_scaf_11 1 265671
##sequence-region Bruz_scaf_110 1 170712
##sequence-region Bruz_scaf_1100 1 80872
##sequence-region Bruz_scaf_11000 1 14840
##sequence-region Bruz_scaf_11001 1 14840
##sequence-region Bruz_scaf_11002 1 14839
##sequence-region Bruz_scaf_11003 1 14839
##sequence-region Bruz_scaf_11004 1 14839
##sequence-region Bruz_scaf_11005 1 14838
##sequence-region Bruz_scaf_11006 1 14838
##sequence-region Bruz_scaf_11007 1 14837
##sequence-region Bruz_scaf_11008 1 14834
##sequence-region Bruz_scaf_11009 1 14830
##sequence-region Bruz_scaf_1101 1 80870
##sequence-region Bruz_scaf_11010 1 14829
##sequence-region Bruz_scaf_11011 1 14827
##sequence-region Bruz_scaf_11012 1 14824
##sequence-region Bruz_scaf_11013 1 14823
##sequence-region Bruz_scaf_11014 1 14821
##sequence-region Bruz_scaf_11015 1 14820
##sequence-region Bruz_scaf_11016 1 14813
##sequence-region Bruz_scaf_11017 1 14810
##sequence-region Bruz_scaf_11018 1 14809
##sequence-region Bruz_scaf_11019 1 14807
##sequence-region Bruz_scaf_1102 1 80869
##sequence-region Bruz_scaf_11020 1 14805
##sequence-region Bruz_scaf_11021 1 14802
##sequence-region Bruz_scaf_11022 1 14801
##sequence-region Bruz_scaf_11023 1 14800
##sequence-region Bruz_scaf_11024 1 14797
##sequence-region Bruz_scaf_11025 1 14794
##sequence-region Bruz_scaf_11026 1 14792
##sequence-region Bruz_scaf_11027 1 14791
##sequence-region Bruz_scaf_11028 1 14791
##sequence-region Bruz_scaf_11029 1 14789
##sequence-region Bruz_scaf_1103 1 80866
##sequence-region Bruz_scaf_11030 1 14789
##sequence-region Bruz_scaf_11031 1 14788
##sequence-region Bruz_scaf_11032 1 14787
##sequence-region Bruz_scaf_11033 1 14787
##sequence-region Bruz_scaf_11034 1 14786
##sequence-region Bruz_scaf_11035 1 14786
##sequence-region Bruz_scaf_11036 1 14785
##sequence-region Bruz_scaf_11037 1 14784
##sequence-region Bruz_scaf_11038 1 14783
##sequence-region Bruz_scaf_11039 1 14783
##sequence-region Bruz_scaf_1104 1 80815
##sequence-region Bruz_scaf_11040 1 14782
##sequence-region Bruz_scaf_11041 1 14781
##sequence-region Bruz_scaf_11042 1 14775
##sequence-region Bruz_scaf_11043 1 14774
##sequence-region Bruz_scaf_11044 1 14769
##sequence-region Bruz_scaf_11045 1 14765
##sequence-region Bruz_scaf_11046 1 14764
##sequence-region Bruz_scaf_11047 1 14763
##sequence-region Bruz_scaf_11048 1 14762
##sequence-region Bruz_scaf_11049 1 14758
##sequence-region Bruz_scaf_1105 1 80789
##sequence-region Bruz_scaf_11050 1 14756
##sequence-region Bruz_scaf_11051 1 14755
##sequence-region Bruz_scaf_11052 1 14752
##sequence-region Bruz_scaf_11053 1 14752
##sequence-region Bruz_scaf_11054 1 14752
##sequence-region Bruz_scaf_11055 1 14751
##sequence-region Bruz_scaf_11056 1 14749
##sequence-region Bruz_scaf_11057 1 14747
##sequence-region Bruz_scaf_11058 1 14744
##sequence-region Bruz_scaf_11059 1 14741
##sequence-region Bruz_scaf_1106 1 80655
##sequence-region Bruz_scaf_11060 1 14739
##sequence-region Bruz_scaf_11061 1 14739
##sequence-region Bruz_scaf_11062 1 14737
##sequence-region Bruz_scaf_11063 1 14734
##sequence-region Bruz_scaf_11064 1 14732
##sequence-region Bruz_scaf_11065 1 14732
##sequence-region Bruz_scaf_11066 1 14728
##sequence-region Bruz_scaf_11067 1 14726
##sequence-region Bruz_scaf_11068 1 14725
##sequence-region Bruz_scaf_11069 1 14725
##sequence-region Bruz_scaf_1107 1 80633
##sequence-region Bruz_scaf_11070 1 14723
##sequence-region Bruz_scaf_11071 1 14723
##sequence-region Bruz_scaf_11072 1 14722
##sequence-region Bruz_scaf_11073 1 14721
##sequence-region Bruz_scaf_11074 1 14721
##sequence-region Bruz_scaf_11075 1 14720
##sequence-region Bruz_scaf_11076 1 14719
##sequence-region Bruz_scaf_11077 1 14719
##sequence-region Bruz_scaf_11078 1 14716
##sequence-region Bruz_scaf_11079 1 14713
##sequence-region Bruz_scaf_1108 1 80628
##sequence-region Bruz_scaf_11080 1 14712
##sequence-region Bruz_scaf_11081 1 14711
##sequence-region Bruz_scaf_11082 1 14710
##sequence-region Bruz_scaf_11083 1 14708
##sequence-region Bruz_scaf_11084 1 14707
##sequence-region Bruz_scaf_11085 1 14706
##sequence-region Bruz_scaf_11086 1 14706
##sequence-region Bruz_scaf_11087 1 14704
##sequence-region Bruz_scaf_11088 1 14704
##sequence-region Bruz_scaf_11089 1 14703
##sequence-region Bruz_scaf_1109 1 80624
##sequence-region Bruz_scaf_11090 1 14701
##sequence-region Bruz_scaf_11091 1 14700
##sequence-region Bruz_scaf_11092 1 14699
##sequence-region Bruz_scaf_11093 1 14697
##sequence-region Bruz_scaf_11094 1 14696
##sequence-region Bruz_scaf_11095 1 14693
##sequence-region Bruz_scaf_11096 1 14689
##sequence-region Bruz_scaf_11097 1 14689
##sequence-region Bruz_scaf_11098 1 14688
##sequence-region Bruz_scaf_11099 1 14686
##sequence-region Bruz_scaf_111 1 170294
##sequence-region Bruz_scaf_1110 1 80622
##sequence-region Bruz_scaf_11100 1 14685
##sequence-region Bruz_scaf_11101 1 14683
##sequence-region Bruz_scaf_11102 1 14683
##sequence-region Bruz_scaf_11103 1 14682
##sequence-region Bruz_scaf_11104 1 14677
##sequence-region Bruz_scaf_11105 1 14676
##sequence-region Bruz_scaf_11106 1 14676
##sequence-region Bruz_scaf_11107 1 14676
##sequence-region Bruz_scaf_11108 1 14674
##sequence-region Bruz_scaf_11109 1 14671
##sequence-region Bruz_scaf_1111 1 80613
##sequence-region Bruz_scaf_11110 1 14670
##sequence-region Bruz_scaf_11111 1 14669
##sequence-region Bruz_scaf_11112 1 14668
##sequence-region Bruz_scaf_11113 1 14666
##sequence-region Bruz_scaf_11114 1 14666
##sequence-region Bruz_scaf_11115 1 14662
##sequence-region Bruz_scaf_11116 1 14662
##sequence-region Bruz_scaf_11117 1 14660
##sequence-region Bruz_scaf_11118 1 14656
##sequence-region Bruz_scaf_11119 1 14656
##sequence-region Bruz_scaf_1112 1 80578
##sequence-region Bruz_scaf_11120 1 14655
##sequence-region Bruz_scaf_11121 1 14652
##sequence-region Bruz_scaf_11122 1 14652
##sequence-region Bruz_scaf_11123 1 14652
##sequence-region Bruz_scaf_11124 1 14651
##sequence-region Bruz_scaf_11125 1 14649
##sequence-region Bruz_scaf_11126 1 14648
##sequence-region Bruz_scaf_11127 1 14648
##sequence-region Bruz_scaf_11128 1 14646
##sequence-region Bruz_scaf_11129 1 14644
##sequence-region Bruz_scaf_1113 1 80564
##sequence-region Bruz_scaf_11130 1 14643
##sequence-region Bruz_scaf_11131 1 14640
##sequence-region Bruz_scaf_11132 1 14639
##sequence-region Bruz_scaf_11133 1 14637
##sequence-region Bruz_scaf_11134 1 14635
##sequence-region Bruz_scaf_11135 1 14635
##sequence-region Bruz_scaf_11136 1 14635
##sequence-region Bruz_scaf_11137 1 14630
##sequence-region Bruz_scaf_11138 1 14630
##sequence-region Bruz_scaf_11139 1 14630
##sequence-region Bruz_scaf_1114 1 80540
##sequence-region Bruz_scaf_11140 1 14627
##sequence-region Bruz_scaf_11141 1 14627
##sequence-region Bruz_scaf_11142 1 14625
##sequence-region Bruz_scaf_11143 1 14625
##sequence-region Bruz_scaf_11144 1 14623
##sequence-region Bruz_scaf_11145 1 14623
##sequence-region Bruz_scaf_11146 1 14622
##sequence-region Bruz_scaf_11147 1 14615
##sequence-region Bruz_scaf_11148 1 14612
##sequence-region Bruz_scaf_11149 1 14612
##sequence-region Bruz_scaf_1115 1 80500
##sequence-region Bruz_scaf_11150 1 14607
##sequence-region Bruz_scaf_11151 1 14605
##sequence-region Bruz_scaf_11152 1 14602
##sequence-region Bruz_scaf_11153 1 14601
##sequence-region Bruz_scaf_11154 1 14600
##sequence-region Bruz_scaf_11155 1 14600
##sequence-region Bruz_scaf_11156 1 14600
##sequence-region Bruz_scaf_11157 1 14600
##sequence-region Bruz_scaf_11158 1 14598
##sequence-region Bruz_scaf_11159 1 14596
##sequence-region Bruz_scaf_1116 1 80486
##sequence-region Bruz_scaf_11160 1 14596
##sequence-region Bruz_scaf_11161 1 14592
##sequence-region Bruz_scaf_11162 1 14586
##sequence-region Bruz_scaf_11163 1 14586
##sequence-region Bruz_scaf_11164 1 14578
##sequence-region Bruz_scaf_11165 1 14575
##sequence-region Bruz_scaf_11166 1 14575
##sequence-region Bruz_scaf_11167 1 14573
##sequence-region Bruz_scaf_11168 1 14570
##sequence-region Bruz_scaf_11169 1 14569
##sequence-region Bruz_scaf_1117 1 80451
##sequence-region Bruz_scaf_11170 1 14567
##sequence-region Bruz_scaf_11171 1 14566
##sequence-region Bruz_scaf_11172 1 14561
##sequence-region Bruz_scaf_11173 1 14561
##sequence-region Bruz_scaf_11174 1 14556
##sequence-region Bruz_scaf_11175 1 14551
##sequence-region Bruz_scaf_11176 1 14549
##sequence-region Bruz_scaf_11177 1 14549
##sequence-region Bruz_scaf_11178 1 14547
##sequence-region Bruz_scaf_11179 1 14546
##sequence-region Bruz_scaf_1118 1 80412
##sequence-region Bruz_scaf_11180 1 14545
##sequence-region Bruz_scaf_11181 1 14544
##sequence-region Bruz_scaf_11182 1 14544
##sequence-region Bruz_scaf_11183 1 14543
##sequence-region Bruz_scaf_11184 1 14540
##sequence-region Bruz_scaf_11185 1 14537
##sequence-region Bruz_scaf_11186 1 14536
##sequence-region Bruz_scaf_11187 1 14531
##sequence-region Bruz_scaf_11188 1 14525
##sequence-region Bruz_scaf_11189 1 14522
##sequence-region Bruz_scaf_1119 1 80392
##sequence-region Bruz_scaf_11190 1 14519
##sequence-region Bruz_scaf_11191 1 14519
##sequence-region Bruz_scaf_11192 1 14519
##sequence-region Bruz_scaf_11193 1 14509
##sequence-region Bruz_scaf_11194 1 14508
##sequence-region Bruz_scaf_11195 1 14508
##sequence-region Bruz_scaf_11196 1 14504
##sequence-region Bruz_scaf_11197 1 14504
##sequence-region Bruz_scaf_11198 1 14504
##sequence-region Bruz_scaf_11199 1 14503
##sequence-region Bruz_scaf_112 1 170074
##sequence-region Bruz_scaf_1120 1 80383
##sequence-region Bruz_scaf_11200 1 14502
##sequence-region Bruz_scaf_11201 1 14502
##sequence-region Bruz_scaf_11202 1 14501
##sequence-region Bruz_scaf_11203 1 14492
##sequence-region Bruz_scaf_11204 1 14489
##sequence-region Bruz_scaf_11205 1 14486
##sequence-region Bruz_scaf_11206 1 14485
##sequence-region Bruz_scaf_11207 1 14485
##sequence-region Bruz_scaf_11208 1 14482
##sequence-region Bruz_scaf_11209 1 14482
##sequence-region Bruz_scaf_1121 1 80354
##sequence-region Bruz_scaf_11210 1 14477
##sequence-region Bruz_scaf_11211 1 14475
##sequence-region Bruz_scaf_11212 1 14474
##sequence-region Bruz_scaf_11213 1 14474
##sequence-region Bruz_scaf_11214 1 14470
##sequence-region Bruz_scaf_11215 1 14467
##sequence-region Bruz_scaf_11216 1 14466
##sequence-region Bruz_scaf_11217 1 14459
##sequence-region Bruz_scaf_11218 1 14457
##sequence-region Bruz_scaf_11219 1 14453
##sequence-region Bruz_scaf_1122 1 80350
##sequence-region Bruz_scaf_11220 1 14453
##sequence-region Bruz_scaf_11221 1 14450
##sequence-region Bruz_scaf_11222 1 14450
##sequence-region Bruz_scaf_11223 1 14449
##sequence-region Bruz_scaf_11224 1 14449
##sequence-region Bruz_scaf_11225 1 14447
##sequence-region Bruz_scaf_11226 1 14443
##sequence-region Bruz_scaf_11227 1 14443
##sequence-region Bruz_scaf_11228 1 14443
##sequence-region Bruz_scaf_11229 1 14442
##sequence-region Bruz_scaf_1123 1 80335
##sequence-region Bruz_scaf_11230 1 14442
##sequence-region Bruz_scaf_11231 1 14440
##sequence-region Bruz_scaf_11232 1 14439
##sequence-region Bruz_scaf_11233 1 14437
##sequence-region Bruz_scaf_11234 1 14433
##sequence-region Bruz_scaf_11235 1 14432
##sequence-region Bruz_scaf_11236 1 14431
##sequence-region Bruz_scaf_11237 1 14429
##sequence-region Bruz_scaf_11238 1 14429
##sequence-region Bruz_scaf_11239 1 14424
##sequence-region Bruz_scaf_1124 1 80276
##sequence-region Bruz_scaf_11240 1 14423
##sequence-region Bruz_scaf_11241 1 14422
##sequence-region Bruz_scaf_11242 1 14422
##sequence-region Bruz_scaf_11243 1 14420
##sequence-region Bruz_scaf_11244 1 14417
##sequence-region Bruz_scaf_11245 1 14417
##sequence-region Bruz_scaf_11246 1 14416
##sequence-region Bruz_scaf_11247 1 14413
##sequence-region Bruz_scaf_11248 1 14412
##sequence-region Bruz_scaf_11249 1 14411
##sequence-region Bruz_scaf_1125 1 80266
##sequence-region Bruz_scaf_11250 1 14410
##sequence-region Bruz_scaf_11251 1 14408
##sequence-region Bruz_scaf_11252 1 14407
##sequence-region Bruz_scaf_11253 1 14397
##sequence-region Bruz_scaf_11254 1 14397
##sequence-region Bruz_scaf_11255 1 14397
##sequence-region Bruz_scaf_11256 1 14396
##sequence-region Bruz_scaf_11257 1 14395
##sequence-region Bruz_scaf_11258 1 14394
##sequence-region Bruz_scaf_11259 1 14391
##sequence-region Bruz_scaf_1126 1 80266
##sequence-region Bruz_scaf_11260 1 14389
##sequence-region Bruz_scaf_11261 1 14389
##sequence-region Bruz_scaf_11262 1 14387
##sequence-region Bruz_scaf_11263 1 14383
##sequence-region Bruz_scaf_11264 1 14383
##sequence-region Bruz_scaf_11265 1 14383
##sequence-region Bruz_scaf_11266 1 14379
##sequence-region Bruz_scaf_11267 1 14379
##sequence-region Bruz_scaf_11268 1 14372
##sequence-region Bruz_scaf_11269 1 14368
##sequence-region Bruz_scaf_1127 1 80205
##sequence-region Bruz_scaf_11270 1 14366
##sequence-region Bruz_scaf_11271 1 14366
##sequence-region Bruz_scaf_11272 1 14366
##sequence-region Bruz_scaf_11273 1 14365
##sequence-region Bruz_scaf_11274 1 14363
##sequence-region Bruz_scaf_11275 1 14362
##sequence-region Bruz_scaf_11276 1 14362
##sequence-region Bruz_scaf_11277 1 14361
##sequence-region Bruz_scaf_11278 1 14358
##sequence-region Bruz_scaf_11279 1 14355
##sequence-region Bruz_scaf_1128 1 80119
##sequence-region Bruz_scaf_11280 1 14351
##sequence-region Bruz_scaf_11281 1 14351
##sequence-region Bruz_scaf_11282 1 14348
##sequence-region Bruz_scaf_11283 1 14347
##sequence-region Bruz_scaf_11284 1 14347
##sequence-region Bruz_scaf_11285 1 14346
##sequence-region Bruz_scaf_11286 1 14345
##sequence-region Bruz_scaf_11287 1 14344
##sequence-region Bruz_scaf_11288 1 14344
##sequence-region Bruz_scaf_11289 1 14344
##sequence-region Bruz_scaf_1129 1 80115
##sequence-region Bruz_scaf_11290 1 14341
##sequence-region Bruz_scaf_11291 1 14340
##sequence-region Bruz_scaf_11292 1 14339
##sequence-region Bruz_scaf_11293 1 14339
##sequence-region Bruz_scaf_11294 1 14339
##sequence-region Bruz_scaf_11295 1 14336
##sequence-region Bruz_scaf_11296 1 14331
##sequence-region Bruz_scaf_11297 1 14328
##sequence-region Bruz_scaf_11298 1 14328
##sequence-region Bruz_scaf_11299 1 14327
##sequence-region Bruz_scaf_113 1 169727
##sequence-region Bruz_scaf_1130 1 80100
##sequence-region Bruz_scaf_11300 1 14327
##sequence-region Bruz_scaf_11301 1 14326
##sequence-region Bruz_scaf_11302 1 14326
##sequence-region Bruz_scaf_11303 1 14325
##sequence-region Bruz_scaf_11304 1 14324
##sequence-region Bruz_scaf_11305 1 14323
##sequence-region Bruz_scaf_11306 1 14322
##sequence-region Bruz_scaf_11307 1 14322
##sequence-region Bruz_scaf_11308 1 14322
##sequence-region Bruz_scaf_11309 1 14321
##sequence-region Bruz_scaf_1131 1 80030
##sequence-region Bruz_scaf_11310 1 14319
##sequence-region Bruz_scaf_11311 1 14316
##sequence-region Bruz_scaf_11312 1 14311
##sequence-region Bruz_scaf_11313 1 14311
##sequence-region Bruz_scaf_11314 1 14310
##sequence-region Bruz_scaf_11315 1 14309
##sequence-region Bruz_scaf_11316 1 14308
##sequence-region Bruz_scaf_11317 1 14303
##sequence-region Bruz_scaf_11318 1 14303
##sequence-region Bruz_scaf_11319 1 14302
##sequence-region Bruz_scaf_1132 1 79996
##sequence-region Bruz_scaf_11320 1 14302
##sequence-region Bruz_scaf_11321 1 14300
##sequence-region Bruz_scaf_11322 1 14298
##sequence-region Bruz_scaf_11323 1 14297
##sequence-region Bruz_scaf_11324 1 14295
##sequence-region Bruz_scaf_11325 1 14292
##sequence-region Bruz_scaf_11326 1 14292
##sequence-region Bruz_scaf_11327 1 14292
##sequence-region Bruz_scaf_11328 1 14291
##sequence-region Bruz_scaf_11329 1 14291
##sequence-region Bruz_scaf_1133 1 79991
##sequence-region Bruz_scaf_11330 1 14288
##sequence-region Bruz_scaf_11331 1 14288
##sequence-region Bruz_scaf_11332 1 14286
##sequence-region Bruz_scaf_11333 1 14285
##sequence-region Bruz_scaf_11334 1 14283
##sequence-region Bruz_scaf_11335 1 14282
##sequence-region Bruz_scaf_11336 1 14274
##sequence-region Bruz_scaf_11337 1 14273
##sequence-region Bruz_scaf_11338 1 14273
##sequence-region Bruz_scaf_11339 1 14273
##sequence-region Bruz_scaf_1134 1 79956
##sequence-region Bruz_scaf_11340 1 14270
##sequence-region Bruz_scaf_11341 1 14268
##sequence-region Bruz_scaf_11342 1 14268
##sequence-region Bruz_scaf_11343 1 14265
##sequence-region Bruz_scaf_11344 1 14264
##sequence-region Bruz_scaf_11345 1 14263
##sequence-region Bruz_scaf_11346 1 14262
##sequence-region Bruz_scaf_11347 1 14260
##sequence-region Bruz_scaf_11348 1 14260
##sequence-region Bruz_scaf_11349 1 14257
##sequence-region Bruz_scaf_1135 1 79954
##sequence-region Bruz_scaf_11350 1 14256
##sequence-region Bruz_scaf_11351 1 14256
##sequence-region Bruz_scaf_11352 1 14256
##sequence-region Bruz_scaf_11353 1 14255
##sequence-region Bruz_scaf_11354 1 14255
##sequence-region Bruz_scaf_11355 1 14252
##sequence-region Bruz_scaf_11356 1 14250
##sequence-region Bruz_scaf_11357 1 14250
##sequence-region Bruz_scaf_11358 1 14248
##sequence-region Bruz_scaf_11359 1 14248
##sequence-region Bruz_scaf_1136 1 79916
##sequence-region Bruz_scaf_11360 1 14247
##sequence-region Bruz_scaf_11361 1 14244
##sequence-region Bruz_scaf_11362 1 14243
##sequence-region Bruz_scaf_11363 1 14242
##sequence-region Bruz_scaf_11364 1 14241
##sequence-region Bruz_scaf_11365 1 14239
##sequence-region Bruz_scaf_11366 1 14236
##sequence-region Bruz_scaf_11367 1 14235
##sequence-region Bruz_scaf_11368 1 14234
##sequence-region Bruz_scaf_11369 1 14233
##sequence-region Bruz_scaf_1137 1 79884
##sequence-region Bruz_scaf_11370 1 14233
##sequence-region Bruz_scaf_11371 1 14233
##sequence-region Bruz_scaf_11372 1 14230
##sequence-region Bruz_scaf_11373 1 14230
##sequence-region Bruz_scaf_11374 1 14230
##sequence-region Bruz_scaf_11375 1 14229
##sequence-region Bruz_scaf_11376 1 14228
##sequence-region Bruz_scaf_11377 1 14220
##sequence-region Bruz_scaf_11378 1 14217
##sequence-region Bruz_scaf_11379 1 14215
##sequence-region Bruz_scaf_1138 1 79867
##sequence-region Bruz_scaf_11380 1 14215
##sequence-region Bruz_scaf_11381 1 14214
##sequence-region Bruz_scaf_11382 1 14211
##sequence-region Bruz_scaf_11383 1 14208
##sequence-region Bruz_scaf_11384 1 14207
##sequence-region Bruz_scaf_11385 1 14206
##sequence-region Bruz_scaf_11386 1 14206
##sequence-region Bruz_scaf_11387 1 14203
##sequence-region Bruz_scaf_11388 1 14203
##sequence-region Bruz_scaf_11389 1 14202
##sequence-region Bruz_scaf_1139 1 79850
##sequence-region Bruz_scaf_11390 1 14200
##sequence-region Bruz_scaf_11391 1 14200
##sequence-region Bruz_scaf_11392 1 14199
##sequence-region Bruz_scaf_11393 1 14199
##sequence-region Bruz_scaf_11394 1 14198
##sequence-region Bruz_scaf_11395 1 14198
##sequence-region Bruz_scaf_11396 1 14196
##sequence-region Bruz_scaf_11397 1 14188
##sequence-region Bruz_scaf_11398 1 14188
##sequence-region Bruz_scaf_11399 1 14186
##sequence-region Bruz_scaf_114 1 168635
##sequence-region Bruz_scaf_1140 1 79834
##sequence-region Bruz_scaf_11400 1 14184
##sequence-region Bruz_scaf_11401 1 14183
##sequence-region Bruz_scaf_11402 1 14181
##sequence-region Bruz_scaf_11403 1 14178
##sequence-region Bruz_scaf_11404 1 14177
##sequence-region Bruz_scaf_11405 1 14177
##sequence-region Bruz_scaf_11406 1 14175
##sequence-region Bruz_scaf_11407 1 14171
##sequence-region Bruz_scaf_11408 1 14171
##sequence-region Bruz_scaf_11409 1 14169
##sequence-region Bruz_scaf_1141 1 79833
##sequence-region Bruz_scaf_11410 1 14167
##sequence-region Bruz_scaf_11411 1 14165
##sequence-region Bruz_scaf_11412 1 14164
##sequence-region Bruz_scaf_11413 1 14160
##sequence-region Bruz_scaf_11414 1 14158
##sequence-region Bruz_scaf_11415 1 14157
##sequence-region Bruz_scaf_11416 1 14157
##sequence-region Bruz_scaf_11417 1 14155
##sequence-region Bruz_scaf_11418 1 14151
##sequence-region Bruz_scaf_11419 1 14151
##sequence-region Bruz_scaf_1142 1 79831
##sequence-region Bruz_scaf_11420 1 14150
##sequence-region Bruz_scaf_11421 1 14150
##sequence-region Bruz_scaf_11422 1 14150
##sequence-region Bruz_scaf_11423 1 14149
##sequence-region Bruz_scaf_11424 1 14148
##sequence-region Bruz_scaf_11425 1 14147
##sequence-region Bruz_scaf_11426 1 14145
##sequence-region Bruz_scaf_11427 1 14143
##sequence-region Bruz_scaf_11428 1 14141
##sequence-region Bruz_scaf_11429 1 14139
##sequence-region Bruz_scaf_1143 1 79807
##sequence-region Bruz_scaf_11430 1 14139
##sequence-region Bruz_scaf_11431 1 14137
##sequence-region Bruz_scaf_11432 1 14136
##sequence-region Bruz_scaf_11433 1 14136
##sequence-region Bruz_scaf_11434 1 14135
##sequence-region Bruz_scaf_11435 1 14133
##sequence-region Bruz_scaf_11436 1 14133
##sequence-region Bruz_scaf_11437 1 14132
##sequence-region Bruz_scaf_11438 1 14131
##sequence-region Bruz_scaf_11439 1 14130
##sequence-region Bruz_scaf_1144 1 79797
##sequence-region Bruz_scaf_11440 1 14128
##sequence-region Bruz_scaf_11441 1 14128
##sequence-region Bruz_scaf_11442 1 14126
##sequence-region Bruz_scaf_11443 1 14125
##sequence-region Bruz_scaf_11444 1 14123
##sequence-region Bruz_scaf_11445 1 14123
##sequence-region Bruz_scaf_11446 1 14122
##sequence-region Bruz_scaf_11447 1 14122
##sequence-region Bruz_scaf_11448 1 14119
##sequence-region Bruz_scaf_11449 1 14117
##sequence-region Bruz_scaf_1145 1 79777
##sequence-region Bruz_scaf_11450 1 14117
##sequence-region Bruz_scaf_11451 1 14115
##sequence-region Bruz_scaf_11452 1 14115
##sequence-region Bruz_scaf_11453 1 14114
##sequence-region Bruz_scaf_11454 1 14114
##sequence-region Bruz_scaf_11455 1 14113
##sequence-region Bruz_scaf_11456 1 14113
##sequence-region Bruz_scaf_11457 1 14110
##sequence-region Bruz_scaf_11458 1 14109
##sequence-region Bruz_scaf_11459 1 14105
##sequence-region Bruz_scaf_1146 1 79755
##sequence-region Bruz_scaf_11460 1 14105
##sequence-region Bruz_scaf_11461 1 14104
##sequence-region Bruz_scaf_11462 1 14101
##sequence-region Bruz_scaf_11463 1 14100
##sequence-region Bruz_scaf_11464 1 14099
##sequence-region Bruz_scaf_11465 1 14099
##sequence-region Bruz_scaf_11466 1 14098
##sequence-region Bruz_scaf_11467 1 14098
##sequence-region Bruz_scaf_11468 1 14096
##sequence-region Bruz_scaf_11469 1 14095
##sequence-region Bruz_scaf_1147 1 79745
##sequence-region Bruz_scaf_11470 1 14094
##sequence-region Bruz_scaf_11471 1 14094
##sequence-region Bruz_scaf_11472 1 14092
##sequence-region Bruz_scaf_11473 1 14091
##sequence-region Bruz_scaf_11474 1 14090
##sequence-region Bruz_scaf_11475 1 14088
##sequence-region Bruz_scaf_11476 1 14086
##sequence-region Bruz_scaf_11477 1 14085
##sequence-region Bruz_scaf_11478 1 14084
##sequence-region Bruz_scaf_11479 1 14083
##sequence-region Bruz_scaf_1148 1 79728
##sequence-region Bruz_scaf_11480 1 14081
##sequence-region Bruz_scaf_11481 1 14081
##sequence-region Bruz_scaf_11482 1 14077
##sequence-region Bruz_scaf_11483 1 14074
##sequence-region Bruz_scaf_11484 1 14074
##sequence-region Bruz_scaf_11485 1 14071
##sequence-region Bruz_scaf_11486 1 14071
##sequence-region Bruz_scaf_11487 1 14069
##sequence-region Bruz_scaf_11488 1 14067
##sequence-region Bruz_scaf_11489 1 14065
##sequence-region Bruz_scaf_1149 1 79715
##sequence-region Bruz_scaf_11490 1 14064
##sequence-region Bruz_scaf_11491 1 14056
##sequence-region Bruz_scaf_11492 1 14055
##sequence-region Bruz_scaf_11493 1 14053
##sequence-region Bruz_scaf_11494 1 14053
##sequence-region Bruz_scaf_11495 1 14053
##sequence-region Bruz_scaf_11496 1 14051
##sequence-region Bruz_scaf_11497 1 14050
##sequence-region Bruz_scaf_11498 1 14049
##sequence-region Bruz_scaf_11499 1 14047
##sequence-region Bruz_scaf_115 1 167448
##sequence-region Bruz_scaf_1150 1 79698
##sequence-region Bruz_scaf_11500 1 14046
##sequence-region Bruz_scaf_11501 1 14046
##sequence-region Bruz_scaf_11502 1 14043
##sequence-region Bruz_scaf_11503 1 14043
##sequence-region Bruz_scaf_11504 1 14039
##sequence-region Bruz_scaf_11505 1 14038
##sequence-region Bruz_scaf_11506 1 14037
##sequence-region Bruz_scaf_11507 1 14035
##sequence-region Bruz_scaf_11508 1 14034
##sequence-region Bruz_scaf_11509 1 14033
##sequence-region Bruz_scaf_1151 1 79665
##sequence-region Bruz_scaf_11510 1 14033
##sequence-region Bruz_scaf_11511 1 14033
##sequence-region Bruz_scaf_11512 1 14032
##sequence-region Bruz_scaf_11513 1 14030
##sequence-region Bruz_scaf_11514 1 14028
##sequence-region Bruz_scaf_11515 1 14027
##sequence-region Bruz_scaf_11516 1 14027
##sequence-region Bruz_scaf_11517 1 14027
##sequence-region Bruz_scaf_11518 1 14025
##sequence-region Bruz_scaf_11519 1 14020
##sequence-region Bruz_scaf_1152 1 79637
##sequence-region Bruz_scaf_11520 1 14017
##sequence-region Bruz_scaf_11521 1 14015
##sequence-region Bruz_scaf_11522 1 14015
##sequence-region Bruz_scaf_11523 1 14015
##sequence-region Bruz_scaf_11524 1 14012
##sequence-region Bruz_scaf_11525 1 14012
##sequence-region Bruz_scaf_11526 1 14010
##sequence-region Bruz_scaf_11527 1 14009
##sequence-region Bruz_scaf_11528 1 14008
##sequence-region Bruz_scaf_11529 1 14007
##sequence-region Bruz_scaf_1153 1 79532
##sequence-region Bruz_scaf_11530 1 14007
##sequence-region Bruz_scaf_11531 1 14006
##sequence-region Bruz_scaf_11532 1 14002
##sequence-region Bruz_scaf_11533 1 14002
##sequence-region Bruz_scaf_11534 1 14002
##sequence-region Bruz_scaf_11535 1 14001
##sequence-region Bruz_scaf_11536 1 14000
##sequence-region Bruz_scaf_11537 1 13997
##sequence-region Bruz_scaf_11538 1 13997
##sequence-region Bruz_scaf_11539 1 13997
##sequence-region Bruz_scaf_1154 1 79526
##sequence-region Bruz_scaf_11540 1 13996
##sequence-region Bruz_scaf_11541 1 13993
##sequence-region Bruz_scaf_11542 1 13992
##sequence-region Bruz_scaf_11543 1 13988
##sequence-region Bruz_scaf_11544 1 13988
##sequence-region Bruz_scaf_11545 1 13986
##sequence-region Bruz_scaf_11546 1 13985
##sequence-region Bruz_scaf_11547 1 13983
##sequence-region Bruz_scaf_11548 1 13977
##sequence-region Bruz_scaf_11549 1 13977
##sequence-region Bruz_scaf_1155 1 79475
##sequence-region Bruz_scaf_11550 1 13976
##sequence-region Bruz_scaf_11551 1 13974
##sequence-region Bruz_scaf_11552 1 13971
##sequence-region Bruz_scaf_11553 1 13967
##sequence-region Bruz_scaf_11554 1 13967
##sequence-region Bruz_scaf_11555 1 13964
##sequence-region Bruz_scaf_11556 1 13963
##sequence-region Bruz_scaf_11557 1 13962
##sequence-region Bruz_scaf_11558 1 13962
##sequence-region Bruz_scaf_11559 1 13961
##sequence-region Bruz_scaf_1156 1 79434
##sequence-region Bruz_scaf_11560 1 13958
##sequence-region Bruz_scaf_11561 1 13954
##sequence-region Bruz_scaf_11562 1 13954
##sequence-region Bruz_scaf_11563 1 13954
##sequence-region Bruz_scaf_11564 1 13952
##sequence-region Bruz_scaf_11565 1 13948
##sequence-region Bruz_scaf_11566 1 13948
##sequence-region Bruz_scaf_11567 1 13946
##sequence-region Bruz_scaf_11568 1 13944
##sequence-region Bruz_scaf_11569 1 13943
##sequence-region Bruz_scaf_1157 1 79422
##sequence-region Bruz_scaf_11570 1 13941
##sequence-region Bruz_scaf_11571 1 13940
##sequence-region Bruz_scaf_11572 1 13939
##sequence-region Bruz_scaf_11573 1 13937
##sequence-region Bruz_scaf_11574 1 13936
##sequence-region Bruz_scaf_11575 1 13933
##sequence-region Bruz_scaf_11576 1 13933
##sequence-region Bruz_scaf_11577 1 13931
##sequence-region Bruz_scaf_11578 1 13930
##sequence-region Bruz_scaf_11579 1 13928
##sequence-region Bruz_scaf_1158 1 79398
##sequence-region Bruz_scaf_11580 1 13926
##sequence-region Bruz_scaf_11581 1 13921
##sequence-region Bruz_scaf_11582 1 13920
##sequence-region Bruz_scaf_11583 1 13918
##sequence-region Bruz_scaf_11584 1 13917
##sequence-region Bruz_scaf_11585 1 13915
##sequence-region Bruz_scaf_11586 1 13914
##sequence-region Bruz_scaf_11587 1 13913
##sequence-region Bruz_scaf_11588 1 13912
##sequence-region Bruz_scaf_11589 1 13910
##sequence-region Bruz_scaf_1159 1 79373
##sequence-region Bruz_scaf_11590 1 13909
##sequence-region Bruz_scaf_11591 1 13908
##sequence-region Bruz_scaf_11592 1 13906
##sequence-region Bruz_scaf_11593 1 13905
##sequence-region Bruz_scaf_11594 1 13904
##sequence-region Bruz_scaf_11595 1 13903
##sequence-region Bruz_scaf_11596 1 13901
##sequence-region Bruz_scaf_11597 1 13901
##sequence-region Bruz_scaf_11598 1 13900
##sequence-region Bruz_scaf_11599 1 13900
##sequence-region Bruz_scaf_116 1 167135
##sequence-region Bruz_scaf_1160 1 79308
##sequence-region Bruz_scaf_11600 1 13899
##sequence-region Bruz_scaf_11601 1 13897
##sequence-region Bruz_scaf_11602 1 13896
##sequence-region Bruz_scaf_11603 1 13895
##sequence-region Bruz_scaf_11604 1 13893
##sequence-region Bruz_scaf_11605 1 13890
##sequence-region Bruz_scaf_11606 1 13890
##sequence-region Bruz_scaf_11607 1 13887
##sequence-region Bruz_scaf_11608 1 13887
##sequence-region Bruz_scaf_11609 1 13886
##sequence-region Bruz_scaf_1161 1 79297
##sequence-region Bruz_scaf_11610 1 13882
##sequence-region Bruz_scaf_11611 1 13880
##sequence-region Bruz_scaf_11612 1 13879
##sequence-region Bruz_scaf_11613 1 13878
##sequence-region Bruz_scaf_11614 1 13878
##sequence-region Bruz_scaf_11615 1 13878
##sequence-region Bruz_scaf_11616 1 13876
##sequence-region Bruz_scaf_11617 1 13873
##sequence-region Bruz_scaf_11618 1 13866
##sequence-region Bruz_scaf_11619 1 13865
##sequence-region Bruz_scaf_1162 1 79295
##sequence-region Bruz_scaf_11620 1 13863
##sequence-region Bruz_scaf_11621 1 13862
##sequence-region Bruz_scaf_11622 1 13861
##sequence-region Bruz_scaf_11623 1 13860
##sequence-region Bruz_scaf_11624 1 13860
##sequence-region Bruz_scaf_11625 1 13853
##sequence-region Bruz_scaf_11626 1 13851
##sequence-region Bruz_scaf_11627 1 13850
##sequence-region Bruz_scaf_11628 1 13850
##sequence-region Bruz_scaf_11629 1 13849
##sequence-region Bruz_scaf_1163 1 79175
##sequence-region Bruz_scaf_11630 1 13848
##sequence-region Bruz_scaf_11631 1 13846
##sequence-region Bruz_scaf_11632 1 13843
##sequence-region Bruz_scaf_11633 1 13843
##sequence-region Bruz_scaf_11634 1 13842
##sequence-region Bruz_scaf_11635 1 13840
##sequence-region Bruz_scaf_11636 1 13839
##sequence-region Bruz_scaf_11637 1 13838
##sequence-region Bruz_scaf_11638 1 13838
##sequence-region Bruz_scaf_11639 1 13838
##sequence-region Bruz_scaf_1164 1 79172
##sequence-region Bruz_scaf_11640 1 13830
##sequence-region Bruz_scaf_11641 1 13830
##sequence-region Bruz_scaf_11642 1 13830
##sequence-region Bruz_scaf_11643 1 13829
##sequence-region Bruz_scaf_11644 1 13827
##sequence-region Bruz_scaf_11645 1 13825
##sequence-region Bruz_scaf_11646 1 13824
##sequence-region Bruz_scaf_11647 1 13824
##sequence-region Bruz_scaf_11648 1 13823
##sequence-region Bruz_scaf_11649 1 13823
##sequence-region Bruz_scaf_1165 1 79131
##sequence-region Bruz_scaf_11650 1 13822
##sequence-region Bruz_scaf_11651 1 13821
##sequence-region Bruz_scaf_11652 1 13821
##sequence-region Bruz_scaf_11653 1 13817
##sequence-region Bruz_scaf_11654 1 13816
##sequence-region Bruz_scaf_11655 1 13812
##sequence-region Bruz_scaf_11656 1 13810
##sequence-region Bruz_scaf_11657 1 13809
##sequence-region Bruz_scaf_11658 1 13809
##sequence-region Bruz_scaf_11659 1 13809
##sequence-region Bruz_scaf_1166 1 79082
##sequence-region Bruz_scaf_11660 1 13805
##sequence-region Bruz_scaf_11661 1 13802
##sequence-region Bruz_scaf_11662 1 13799
##sequence-region Bruz_scaf_11663 1 13799
##sequence-region Bruz_scaf_11664 1 13798
##sequence-region Bruz_scaf_11665 1 13794
##sequence-region Bruz_scaf_11666 1 13792
##sequence-region Bruz_scaf_11667 1 13791
##sequence-region Bruz_scaf_11668 1 13791
##sequence-region Bruz_scaf_11669 1 13791
##sequence-region Bruz_scaf_1167 1 79079
##sequence-region Bruz_scaf_11670 1 13790
##sequence-region Bruz_scaf_11671 1 13786
##sequence-region Bruz_scaf_11672 1 13784
##sequence-region Bruz_scaf_11673 1 13782
##sequence-region Bruz_scaf_11674 1 13782
##sequence-region Bruz_scaf_11675 1 13781
##sequence-region Bruz_scaf_11676 1 13781
##sequence-region Bruz_scaf_11677 1 13778
##sequence-region Bruz_scaf_11678 1 13777
##sequence-region Bruz_scaf_11679 1 13777
##sequence-region Bruz_scaf_1168 1 79019
##sequence-region Bruz_scaf_11680 1 13776
##sequence-region Bruz_scaf_11681 1 13775
##sequence-region Bruz_scaf_11682 1 13768
##sequence-region Bruz_scaf_11683 1 13765
##sequence-region Bruz_scaf_11684 1 13763
##sequence-region Bruz_scaf_11685 1 13763
##sequence-region Bruz_scaf_11686 1 13761
##sequence-region Bruz_scaf_11687 1 13759
##sequence-region Bruz_scaf_11688 1 13758
##sequence-region Bruz_scaf_11689 1 13756
##sequence-region Bruz_scaf_1169 1 79017
##sequence-region Bruz_scaf_11690 1 13755
##sequence-region Bruz_scaf_11691 1 13754
##sequence-region Bruz_scaf_11692 1 13752
##sequence-region Bruz_scaf_11693 1 13751
##sequence-region Bruz_scaf_11694 1 13748
##sequence-region Bruz_scaf_11695 1 13747
##sequence-region Bruz_scaf_11696 1 13746
##sequence-region Bruz_scaf_11697 1 13746
##sequence-region Bruz_scaf_11698 1 13745
##sequence-region Bruz_scaf_11699 1 13743
##sequence-region Bruz_scaf_117 1 167097
##sequence-region Bruz_scaf_1170 1 78952
##sequence-region Bruz_scaf_11700 1 13741
##sequence-region Bruz_scaf_11701 1 13741
##sequence-region Bruz_scaf_11702 1 13740
##sequence-region Bruz_scaf_11703 1 13740
##sequence-region Bruz_scaf_11704 1 13740
##sequence-region Bruz_scaf_11705 1 13736
##sequence-region Bruz_scaf_11706 1 13735
##sequence-region Bruz_scaf_11707 1 13734
##sequence-region Bruz_scaf_11708 1 13734
##sequence-region Bruz_scaf_11709 1 13733
##sequence-region Bruz_scaf_1171 1 78920
##sequence-region Bruz_scaf_11710 1 13731
##sequence-region Bruz_scaf_11711 1 13729
##sequence-region Bruz_scaf_11712 1 13724
##sequence-region Bruz_scaf_11713 1 13724
##sequence-region Bruz_scaf_11714 1 13724
##sequence-region Bruz_scaf_11715 1 13722
##sequence-region Bruz_scaf_11716 1 13722
##sequence-region Bruz_scaf_11717 1 13717
##sequence-region Bruz_scaf_11718 1 13715
##sequence-region Bruz_scaf_11719 1 13712
##sequence-region Bruz_scaf_1172 1 78880
##sequence-region Bruz_scaf_11720 1 13712
##sequence-region Bruz_scaf_11721 1 13708
##sequence-region Bruz_scaf_11722 1 13707
##sequence-region Bruz_scaf_11723 1 13707
##sequence-region Bruz_scaf_11724 1 13706
##sequence-region Bruz_scaf_11725 1 13705
##sequence-region Bruz_scaf_11726 1 13705
##sequence-region Bruz_scaf_11727 1 13703
##sequence-region Bruz_scaf_11728 1 13703
##sequence-region Bruz_scaf_11729 1 13702
##sequence-region Bruz_scaf_1173 1 78861
##sequence-region Bruz_scaf_11730 1 13702
##sequence-region Bruz_scaf_11731 1 13699
##sequence-region Bruz_scaf_11732 1 13690
##sequence-region Bruz_scaf_11733 1 13689
##sequence-region Bruz_scaf_11734 1 13688
##sequence-region Bruz_scaf_11735 1 13687
##sequence-region Bruz_scaf_11736 1 13687
##sequence-region Bruz_scaf_11737 1 13686
##sequence-region Bruz_scaf_11738 1 13685
##sequence-region Bruz_scaf_11739 1 13685
##sequence-region Bruz_scaf_1174 1 78852
##sequence-region Bruz_scaf_11740 1 13685
##sequence-region Bruz_scaf_11741 1 13684
##sequence-region Bruz_scaf_11742 1 13683
##sequence-region Bruz_scaf_11743 1 13683
##sequence-region Bruz_scaf_11744 1 13682
##sequence-region Bruz_scaf_11745 1 13673
##sequence-region Bruz_scaf_11746 1 13673
##sequence-region Bruz_scaf_11747 1 13672
##sequence-region Bruz_scaf_11748 1 13672
##sequence-region Bruz_scaf_11749 1 13671
##sequence-region Bruz_scaf_1175 1 78842
##sequence-region Bruz_scaf_11750 1 13671
##sequence-region Bruz_scaf_11751 1 13670
##sequence-region Bruz_scaf_11752 1 13670
##sequence-region Bruz_scaf_11753 1 13668
##sequence-region Bruz_scaf_11754 1 13668
##sequence-region Bruz_scaf_11755 1 13666
##sequence-region Bruz_scaf_11756 1 13666
##sequence-region Bruz_scaf_11757 1 13664
##sequence-region Bruz_scaf_11758 1 13663
##sequence-region Bruz_scaf_11759 1 13663
##sequence-region Bruz_scaf_1176 1 78828
##sequence-region Bruz_scaf_11760 1 13662
##sequence-region Bruz_scaf_11761 1 13653
##sequence-region Bruz_scaf_11762 1 13651
##sequence-region Bruz_scaf_11763 1 13650
##sequence-region Bruz_scaf_11764 1 13645
##sequence-region Bruz_scaf_11765 1 13645
##sequence-region Bruz_scaf_11766 1 13645
##sequence-region Bruz_scaf_11767 1 13644
##sequence-region Bruz_scaf_11768 1 13643
##sequence-region Bruz_scaf_11769 1 13642
##sequence-region Bruz_scaf_1177 1 78810
##sequence-region Bruz_scaf_11770 1 13640
##sequence-region Bruz_scaf_11771 1 13639
##sequence-region Bruz_scaf_11772 1 13638
##sequence-region Bruz_scaf_11773 1 13636
##sequence-region Bruz_scaf_11774 1 13635
##sequence-region Bruz_scaf_11775 1 13634
##sequence-region Bruz_scaf_11776 1 13629
##sequence-region Bruz_scaf_11777 1 13627
##sequence-region Bruz_scaf_11778 1 13626
##sequence-region Bruz_scaf_11779 1 13624
##sequence-region Bruz_scaf_1178 1 78802
##sequence-region Bruz_scaf_11780 1 13621
##sequence-region Bruz_scaf_11781 1 13621
##sequence-region Bruz_scaf_11782 1 13613
##sequence-region Bruz_scaf_11783 1 13613
##sequence-region Bruz_scaf_11784 1 13612
##sequence-region Bruz_scaf_11785 1 13610
##sequence-region Bruz_scaf_11786 1 13609
##sequence-region Bruz_scaf_11787 1 13609
##sequence-region Bruz_scaf_11788 1 13608
##sequence-region Bruz_scaf_11789 1 13608
##sequence-region Bruz_scaf_1179 1 78778
##sequence-region Bruz_scaf_11790 1 13607
##sequence-region Bruz_scaf_11791 1 13606
##sequence-region Bruz_scaf_11792 1 13606
##sequence-region Bruz_scaf_11793 1 13600
##sequence-region Bruz_scaf_11794 1 13598
##sequence-region Bruz_scaf_11795 1 13594
##sequence-region Bruz_scaf_11796 1 13592
##sequence-region Bruz_scaf_11797 1 13587
##sequence-region Bruz_scaf_11798 1 13587
##sequence-region Bruz_scaf_11799 1 13586
##sequence-region Bruz_scaf_118 1 166799
##sequence-region Bruz_scaf_1180 1 78759
##sequence-region Bruz_scaf_11800 1 13585
##sequence-region Bruz_scaf_11801 1 13583
##sequence-region Bruz_scaf_11802 1 13583
##sequence-region Bruz_scaf_11803 1 13581
##sequence-region Bruz_scaf_11804 1 13579
##sequence-region Bruz_scaf_11805 1 13577
##sequence-region Bruz_scaf_11806 1 13577
##sequence-region Bruz_scaf_11807 1 13576
##sequence-region Bruz_scaf_11808 1 13574
##sequence-region Bruz_scaf_11809 1 13569
##sequence-region Bruz_scaf_1181 1 78730
##sequence-region Bruz_scaf_11810 1 13568
##sequence-region Bruz_scaf_11811 1 13568
##sequence-region Bruz_scaf_11812 1 13567
##sequence-region Bruz_scaf_11813 1 13566
##sequence-region Bruz_scaf_11814 1 13566
##sequence-region Bruz_scaf_11815 1 13566
##sequence-region Bruz_scaf_11816 1 13564
##sequence-region Bruz_scaf_11817 1 13563
##sequence-region Bruz_scaf_11818 1 13562
##sequence-region Bruz_scaf_11819 1 13557
##sequence-region Bruz_scaf_1182 1 78664
##sequence-region Bruz_scaf_11820 1 13557
##sequence-region Bruz_scaf_11821 1 13554
##sequence-region Bruz_scaf_11822 1 13553
##sequence-region Bruz_scaf_11823 1 13553
##sequence-region Bruz_scaf_11824 1 13552
##sequence-region Bruz_scaf_11825 1 13550
##sequence-region Bruz_scaf_11826 1 13550
##sequence-region Bruz_scaf_11827 1 13549
##sequence-region Bruz_scaf_11828 1 13548
##sequence-region Bruz_scaf_11829 1 13544
##sequence-region Bruz_scaf_1183 1 78663
##sequence-region Bruz_scaf_11830 1 13544
##sequence-region Bruz_scaf_11831 1 13541
##sequence-region Bruz_scaf_11832 1 13539
##sequence-region Bruz_scaf_11833 1 13538
##sequence-region Bruz_scaf_11834 1 13538
##sequence-region Bruz_scaf_11835 1 13537
##sequence-region Bruz_scaf_11836 1 13532
##sequence-region Bruz_scaf_11837 1 13529
##sequence-region Bruz_scaf_11838 1 13528
##sequence-region Bruz_scaf_11839 1 13525
##sequence-region Bruz_scaf_1184 1 78657
##sequence-region Bruz_scaf_11840 1 13523
##sequence-region Bruz_scaf_11841 1 13522
##sequence-region Bruz_scaf_11842 1 13520
##sequence-region Bruz_scaf_11843 1 13519
##sequence-region Bruz_scaf_11844 1 13518
##sequence-region Bruz_scaf_11845 1 13517
##sequence-region Bruz_scaf_11846 1 13517
##sequence-region Bruz_scaf_11847 1 13514
##sequence-region Bruz_scaf_11848 1 13512
##sequence-region Bruz_scaf_11849 1 13510
##sequence-region Bruz_scaf_1185 1 78645
##sequence-region Bruz_scaf_11850 1 13507
##sequence-region Bruz_scaf_11851 1 13507
##sequence-region Bruz_scaf_11852 1 13507
##sequence-region Bruz_scaf_11853 1 13504
##sequence-region Bruz_scaf_11854 1 13498
##sequence-region Bruz_scaf_11855 1 13497
##sequence-region Bruz_scaf_11856 1 13496
##sequence-region Bruz_scaf_11857 1 13495
##sequence-region Bruz_scaf_11858 1 13495
##sequence-region Bruz_scaf_11859 1 13493
##sequence-region Bruz_scaf_1186 1 78644
##sequence-region Bruz_scaf_11860 1 13492
##sequence-region Bruz_scaf_11861 1 13491
##sequence-region Bruz_scaf_11862 1 13490
##sequence-region Bruz_scaf_11863 1 13489
##sequence-region Bruz_scaf_11864 1 13489
##sequence-region Bruz_scaf_11865 1 13489
##sequence-region Bruz_scaf_11866 1 13489
##sequence-region Bruz_scaf_11867 1 13488
##sequence-region Bruz_scaf_11868 1 13488
##sequence-region Bruz_scaf_11869 1 13488
##sequence-region Bruz_scaf_1187 1 78581
##sequence-region Bruz_scaf_11870 1 13485
##sequence-region Bruz_scaf_11871 1 13484
##sequence-region Bruz_scaf_11872 1 13483
##sequence-region Bruz_scaf_11873 1 13483
##sequence-region Bruz_scaf_11874 1 13480
##sequence-region Bruz_scaf_11875 1 13478
##sequence-region Bruz_scaf_11876 1 13477
##sequence-region Bruz_scaf_11877 1 13475
##sequence-region Bruz_scaf_11878 1 13474
##sequence-region Bruz_scaf_11879 1 13474
##sequence-region Bruz_scaf_1188 1 78574
##sequence-region Bruz_scaf_11880 1 13472
##sequence-region Bruz_scaf_11881 1 13470
##sequence-region Bruz_scaf_11882 1 13468
##sequence-region Bruz_scaf_11883 1 13467
##sequence-region Bruz_scaf_11884 1 13467
##sequence-region Bruz_scaf_11885 1 13466
##sequence-region Bruz_scaf_11886 1 13465
##sequence-region Bruz_scaf_11887 1 13463
##sequence-region Bruz_scaf_11888 1 13463
##sequence-region Bruz_scaf_11889 1 13460
##sequence-region Bruz_scaf_1189 1 78565
##sequence-region Bruz_scaf_11890 1 13452
##sequence-region Bruz_scaf_11891 1 13450
##sequence-region Bruz_scaf_11892 1 13450
##sequence-region Bruz_scaf_11893 1 13449
##sequence-region Bruz_scaf_11894 1 13449
##sequence-region Bruz_scaf_11895 1 13443
##sequence-region Bruz_scaf_11896 1 13441
##sequence-region Bruz_scaf_11897 1 13439
##sequence-region Bruz_scaf_11898 1 13438
##sequence-region Bruz_scaf_11899 1 13437
##sequence-region Bruz_scaf_119 1 166796
##sequence-region Bruz_scaf_1190 1 78551
##sequence-region Bruz_scaf_11900 1 13437
##sequence-region Bruz_scaf_11901 1 13437
##sequence-region Bruz_scaf_11902 1 13435
##sequence-region Bruz_scaf_11903 1 13434
##sequence-region Bruz_scaf_11904 1 13434
##sequence-region Bruz_scaf_11905 1 13433
##sequence-region Bruz_scaf_11906 1 13433
##sequence-region Bruz_scaf_11907 1 13433
##sequence-region Bruz_scaf_11908 1 13433
##sequence-region Bruz_scaf_11909 1 13432
##sequence-region Bruz_scaf_1191 1 78539
##sequence-region Bruz_scaf_11910 1 13432
##sequence-region Bruz_scaf_11911 1 13427
##sequence-region Bruz_scaf_11912 1 13426
##sequence-region Bruz_scaf_11913 1 13426
##sequence-region Bruz_scaf_11914 1 13425
##sequence-region Bruz_scaf_11915 1 13424
##sequence-region Bruz_scaf_11916 1 13422
##sequence-region Bruz_scaf_11917 1 13422
##sequence-region Bruz_scaf_11918 1 13417
##sequence-region Bruz_scaf_11919 1 13416
##sequence-region Bruz_scaf_1192 1 78482
##sequence-region Bruz_scaf_11920 1 13414
##sequence-region Bruz_scaf_11921 1 13409
##sequence-region Bruz_scaf_11922 1 13408
##sequence-region Bruz_scaf_11923 1 13406
##sequence-region Bruz_scaf_11924 1 13405
##sequence-region Bruz_scaf_11925 1 13405
##sequence-region Bruz_scaf_11926 1 13403
##sequence-region Bruz_scaf_11927 1 13403
##sequence-region Bruz_scaf_11928 1 13402
##sequence-region Bruz_scaf_11929 1 13402
##sequence-region Bruz_scaf_1193 1 78479
##sequence-region Bruz_scaf_11930 1 13402
##sequence-region Bruz_scaf_11931 1 13401
##sequence-region Bruz_scaf_11932 1 13400
##sequence-region Bruz_scaf_11933 1 13400
##sequence-region Bruz_scaf_11934 1 13399
##sequence-region Bruz_scaf_11935 1 13398
##sequence-region Bruz_scaf_11936 1 13396
##sequence-region Bruz_scaf_11937 1 13395
##sequence-region Bruz_scaf_11938 1 13393
##sequence-region Bruz_scaf_11939 1 13392
##sequence-region Bruz_scaf_1194 1 78476
##sequence-region Bruz_scaf_11940 1 13392
##sequence-region Bruz_scaf_11941 1 13391
##sequence-region Bruz_scaf_11942 1 13389
##sequence-region Bruz_scaf_11943 1 13389
##sequence-region Bruz_scaf_11944 1 13389
##sequence-region Bruz_scaf_11945 1 13388
##sequence-region Bruz_scaf_11946 1 13387
##sequence-region Bruz_scaf_11947 1 13386
##sequence-region Bruz_scaf_11948 1 13386
##sequence-region Bruz_scaf_11949 1 13382
##sequence-region Bruz_scaf_1195 1 78455
##sequence-region Bruz_scaf_11950 1 13381
##sequence-region Bruz_scaf_11951 1 13379
##sequence-region Bruz_scaf_11952 1 13378
##sequence-region Bruz_scaf_11953 1 13378
##sequence-region Bruz_scaf_11954 1 13377
##sequence-region Bruz_scaf_11955 1 13377
##sequence-region Bruz_scaf_11956 1 13376
##sequence-region Bruz_scaf_11957 1 13375
##sequence-region Bruz_scaf_11958 1 13372
##sequence-region Bruz_scaf_11959 1 13372
##sequence-region Bruz_scaf_1196 1 78449
##sequence-region Bruz_scaf_11960 1 13371
##sequence-region Bruz_scaf_11961 1 13371
##sequence-region Bruz_scaf_11962 1 13365
##sequence-region Bruz_scaf_11963 1 13365
##sequence-region Bruz_scaf_11964 1 13365
##sequence-region Bruz_scaf_11965 1 13361
##sequence-region Bruz_scaf_11966 1 13359
##sequence-region Bruz_scaf_11967 1 13356
##sequence-region Bruz_scaf_11968 1 13353
##sequence-region Bruz_scaf_11969 1 13353
##sequence-region Bruz_scaf_1197 1 78409
##sequence-region Bruz_scaf_11970 1 13351
##sequence-region Bruz_scaf_11971 1 13350
##sequence-region Bruz_scaf_11972 1 13349
##sequence-region Bruz_scaf_11973 1 13349
##sequence-region Bruz_scaf_11974 1 13348
##sequence-region Bruz_scaf_11975 1 13346
##sequence-region Bruz_scaf_11976 1 13343
##sequence-region Bruz_scaf_11977 1 13340
##sequence-region Bruz_scaf_11978 1 13336
##sequence-region Bruz_scaf_11979 1 13332
##sequence-region Bruz_scaf_1198 1 78400
##sequence-region Bruz_scaf_11980 1 13331
##sequence-region Bruz_scaf_11981 1 13330
##sequence-region Bruz_scaf_11982 1 13321
##sequence-region Bruz_scaf_11983 1 13319
##sequence-region Bruz_scaf_11984 1 13318
##sequence-region Bruz_scaf_11985 1 13317
##sequence-region Bruz_scaf_11986 1 13316
##sequence-region Bruz_scaf_11987 1 13316
##sequence-region Bruz_scaf_11988 1 13315
##sequence-region Bruz_scaf_11989 1 13315
##sequence-region Bruz_scaf_1199 1 78389
##sequence-region Bruz_scaf_11990 1 13315
##sequence-region Bruz_scaf_11991 1 13314
##sequence-region Bruz_scaf_11992 1 13313
##sequence-region Bruz_scaf_11993 1 13312
##sequence-region Bruz_scaf_11994 1 13312
##sequence-region Bruz_scaf_11995 1 13311
##sequence-region Bruz_scaf_11996 1 13310
##sequence-region Bruz_scaf_11997 1 13308
##sequence-region Bruz_scaf_11998 1 13307
##sequence-region Bruz_scaf_11999 1 13307
##sequence-region Bruz_scaf_12 1 262178
##sequence-region Bruz_scaf_120 1 165562
##sequence-region Bruz_scaf_1200 1 78379
##sequence-region Bruz_scaf_12000 1 13306
##sequence-region Bruz_scaf_12001 1 13305
##sequence-region Bruz_scaf_12002 1 13304
##sequence-region Bruz_scaf_12003 1 13303
##sequence-region Bruz_scaf_12004 1 13302
##sequence-region Bruz_scaf_12005 1 13302
##sequence-region Bruz_scaf_12006 1 13301
##sequence-region Bruz_scaf_12007 1 13300
##sequence-region Bruz_scaf_12008 1 13299
##sequence-region Bruz_scaf_12009 1 13297
##sequence-region Bruz_scaf_1201 1 78346
##sequence-region Bruz_scaf_12010 1 13297
##sequence-region Bruz_scaf_12011 1 13297
##sequence-region Bruz_scaf_12012 1 13294
##sequence-region Bruz_scaf_12013 1 13294
##sequence-region Bruz_scaf_12014 1 13294
##sequence-region Bruz_scaf_12015 1 13293
##sequence-region Bruz_scaf_12016 1 13292
##sequence-region Bruz_scaf_12017 1 13290
##sequence-region Bruz_scaf_12018 1 13290
##sequence-region Bruz_scaf_12019 1 13289
##sequence-region Bruz_scaf_1202 1 78315
##sequence-region Bruz_scaf_12020 1 13288
##sequence-region Bruz_scaf_12021 1 13286
##sequence-region Bruz_scaf_12022 1 13282
##sequence-region Bruz_scaf_12023 1 13280
##sequence-region Bruz_scaf_12024 1 13280
##sequence-region Bruz_scaf_12025 1 13279
##sequence-region Bruz_scaf_12026 1 13279
##sequence-region Bruz_scaf_12027 1 13279
##sequence-region Bruz_scaf_12028 1 13278
##sequence-region Bruz_scaf_12029 1 13277
##sequence-region Bruz_scaf_1203 1 78211
##sequence-region Bruz_scaf_12030 1 13277
##sequence-region Bruz_scaf_12031 1 13275
##sequence-region Bruz_scaf_12032 1 13273
##sequence-region Bruz_scaf_12033 1 13273
##sequence-region Bruz_scaf_12034 1 13272
##sequence-region Bruz_scaf_12035 1 13270
##sequence-region Bruz_scaf_12036 1 13269
##sequence-region Bruz_scaf_12037 1 13268
##sequence-region Bruz_scaf_12038 1 13267
##sequence-region Bruz_scaf_12039 1 13266
##sequence-region Bruz_scaf_1204 1 78211
##sequence-region Bruz_scaf_12040 1 13265
##sequence-region Bruz_scaf_12041 1 13263
##sequence-region Bruz_scaf_12042 1 13263
##sequence-region Bruz_scaf_12043 1 13263
##sequence-region Bruz_scaf_12044 1 13263
##sequence-region Bruz_scaf_12045 1 13262
##sequence-region Bruz_scaf_12046 1 13258
##sequence-region Bruz_scaf_12047 1 13257
##sequence-region Bruz_scaf_12048 1 13257
##sequence-region Bruz_scaf_12049 1 13254
##sequence-region Bruz_scaf_1205 1 78187
##sequence-region Bruz_scaf_12050 1 13254
##sequence-region Bruz_scaf_12051 1 13247
##sequence-region Bruz_scaf_12052 1 13246
##sequence-region Bruz_scaf_12053 1 13246
##sequence-region Bruz_scaf_12054 1 13244
##sequence-region Bruz_scaf_12055 1 13244
##sequence-region Bruz_scaf_12056 1 13244
##sequence-region Bruz_scaf_12057 1 13240
##sequence-region Bruz_scaf_12058 1 13238
##sequence-region Bruz_scaf_12059 1 13238
##sequence-region Bruz_scaf_1206 1 78187
##sequence-region Bruz_scaf_12060 1 13233
##sequence-region Bruz_scaf_12061 1 13233
##sequence-region Bruz_scaf_12062 1 13233
##sequence-region Bruz_scaf_12063 1 13233
##sequence-region Bruz_scaf_12064 1 13233
##sequence-region Bruz_scaf_12065 1 13229
##sequence-region Bruz_scaf_12066 1 13227
##sequence-region Bruz_scaf_12067 1 13226
##sequence-region Bruz_scaf_12068 1 13226
##sequence-region Bruz_scaf_12069 1 13226
##sequence-region Bruz_scaf_1207 1 78156
##sequence-region Bruz_scaf_12070 1 13225
##sequence-region Bruz_scaf_12071 1 13225
##sequence-region Bruz_scaf_12072 1 13221
##sequence-region Bruz_scaf_12073 1 13219
##sequence-region Bruz_scaf_12074 1 13217
##sequence-region Bruz_scaf_12075 1 13217
##sequence-region Bruz_scaf_12076 1 13216
##sequence-region Bruz_scaf_12077 1 13212
##sequence-region Bruz_scaf_12078 1 13208
##sequence-region Bruz_scaf_12079 1 13206
##sequence-region Bruz_scaf_1208 1 78117
##sequence-region Bruz_scaf_12080 1 13206
##sequence-region Bruz_scaf_12081 1 13201
##sequence-region Bruz_scaf_12082 1 13199
##sequence-region Bruz_scaf_12083 1 13196
##sequence-region Bruz_scaf_12084 1 13196
##sequence-region Bruz_scaf_12085 1 13194
##sequence-region Bruz_scaf_12086 1 13192
##sequence-region Bruz_scaf_12087 1 13191
##sequence-region Bruz_scaf_12088 1 13189
##sequence-region Bruz_scaf_12089 1 13189
##sequence-region Bruz_scaf_1209 1 78103
##sequence-region Bruz_scaf_12090 1 13188
##sequence-region Bruz_scaf_12091 1 13185
##sequence-region Bruz_scaf_12092 1 13183
##sequence-region Bruz_scaf_12093 1 13181
##sequence-region Bruz_scaf_12094 1 13181
##sequence-region Bruz_scaf_12095 1 13181
##sequence-region Bruz_scaf_12096 1 13181
##sequence-region Bruz_scaf_12097 1 13180
##sequence-region Bruz_scaf_12098 1 13178
##sequence-region Bruz_scaf_12099 1 13177
##sequence-region Bruz_scaf_121 1 165443
##sequence-region Bruz_scaf_1210 1 78015
##sequence-region Bruz_scaf_12100 1 13176
##sequence-region Bruz_scaf_12101 1 13174
##sequence-region Bruz_scaf_12102 1 13173
##sequence-region Bruz_scaf_12103 1 13172
##sequence-region Bruz_scaf_12104 1 13169
##sequence-region Bruz_scaf_12105 1 13167
##sequence-region Bruz_scaf_12106 1 13167
##sequence-region Bruz_scaf_12107 1 13163
##sequence-region Bruz_scaf_12108 1 13162
##sequence-region Bruz_scaf_12109 1 13162
##sequence-region Bruz_scaf_1211 1 77996
##sequence-region Bruz_scaf_12110 1 13159
##sequence-region Bruz_scaf_12111 1 13156
##sequence-region Bruz_scaf_12112 1 13154
##sequence-region Bruz_scaf_12113 1 13154
##sequence-region Bruz_scaf_12114 1 13151
##sequence-region Bruz_scaf_12115 1 13150
##sequence-region Bruz_scaf_12116 1 13148
##sequence-region Bruz_scaf_12117 1 13148
##sequence-region Bruz_scaf_12118 1 13147
##sequence-region Bruz_scaf_12119 1 13145
##sequence-region Bruz_scaf_1212 1 77981
##sequence-region Bruz_scaf_12120 1 13144
##sequence-region Bruz_scaf_12121 1 13143
##sequence-region Bruz_scaf_12122 1 13137
##sequence-region Bruz_scaf_12123 1 13137
##sequence-region Bruz_scaf_12124 1 13136
##sequence-region Bruz_scaf_12125 1 13134
##sequence-region Bruz_scaf_12126 1 13134
##sequence-region Bruz_scaf_12127 1 13132
##sequence-region Bruz_scaf_12128 1 13132
##sequence-region Bruz_scaf_12129 1 13132
##sequence-region Bruz_scaf_1213 1 77966
##sequence-region Bruz_scaf_12130 1 13132
##sequence-region Bruz_scaf_12131 1 13129
##sequence-region Bruz_scaf_12132 1 13129
##sequence-region Bruz_scaf_12133 1 13129
##sequence-region Bruz_scaf_12134 1 13127
##sequence-region Bruz_scaf_12135 1 13126
##sequence-region Bruz_scaf_12136 1 13125
##sequence-region Bruz_scaf_12137 1 13123
##sequence-region Bruz_scaf_12138 1 13123
##sequence-region Bruz_scaf_12139 1 13122
##sequence-region Bruz_scaf_1214 1 77924
##sequence-region Bruz_scaf_12140 1 13122
##sequence-region Bruz_scaf_12141 1 13118
##sequence-region Bruz_scaf_12142 1 13118
##sequence-region Bruz_scaf_12143 1 13118
##sequence-region Bruz_scaf_12144 1 13117
##sequence-region Bruz_scaf_12145 1 13112
##sequence-region Bruz_scaf_12146 1 13112
##sequence-region Bruz_scaf_12147 1 13111
##sequence-region Bruz_scaf_12148 1 13110
##sequence-region Bruz_scaf_12149 1 13110
##sequence-region Bruz_scaf_1215 1 77837
##sequence-region Bruz_scaf_12150 1 13106
##sequence-region Bruz_scaf_12151 1 13106
##sequence-region Bruz_scaf_12152 1 13105
##sequence-region Bruz_scaf_12153 1 13105
##sequence-region Bruz_scaf_12154 1 13105
##sequence-region Bruz_scaf_12155 1 13104
##sequence-region Bruz_scaf_12156 1 13104
##sequence-region Bruz_scaf_12157 1 13103
##sequence-region Bruz_scaf_12158 1 13102
##sequence-region Bruz_scaf_12159 1 13100
##sequence-region Bruz_scaf_1216 1 77826
##sequence-region Bruz_scaf_12160 1 13100
##sequence-region Bruz_scaf_12161 1 13097
##sequence-region Bruz_scaf_12162 1 13097
##sequence-region Bruz_scaf_12163 1 13097
##sequence-region Bruz_scaf_12164 1 13094
##sequence-region Bruz_scaf_12165 1 13091
##sequence-region Bruz_scaf_12166 1 13090
##sequence-region Bruz_scaf_12167 1 13089
##sequence-region Bruz_scaf_12168 1 13089
##sequence-region Bruz_scaf_12169 1 13088
##sequence-region Bruz_scaf_1217 1 77796
##sequence-region Bruz_scaf_12170 1 13087
##sequence-region Bruz_scaf_12171 1 13081
##sequence-region Bruz_scaf_12172 1 13079
##sequence-region Bruz_scaf_12173 1 13078
##sequence-region Bruz_scaf_12174 1 13076
##sequence-region Bruz_scaf_12175 1 13074
##sequence-region Bruz_scaf_12176 1 13074
##sequence-region Bruz_scaf_12177 1 13073
##sequence-region Bruz_scaf_12178 1 13072
##sequence-region Bruz_scaf_12179 1 13071
##sequence-region Bruz_scaf_1218 1 77742
##sequence-region Bruz_scaf_12180 1 13067
##sequence-region Bruz_scaf_12181 1 13065
##sequence-region Bruz_scaf_12182 1 13065
##sequence-region Bruz_scaf_12183 1 13064
##sequence-region Bruz_scaf_12184 1 13064
##sequence-region Bruz_scaf_12185 1 13063
##sequence-region Bruz_scaf_12186 1 13063
##sequence-region Bruz_scaf_12187 1 13061
##sequence-region Bruz_scaf_12188 1 13061
##sequence-region Bruz_scaf_12189 1 13060
##sequence-region Bruz_scaf_1219 1 77719
##sequence-region Bruz_scaf_12190 1 13060
##sequence-region Bruz_scaf_12191 1 13060
##sequence-region Bruz_scaf_12192 1 13059
##sequence-region Bruz_scaf_12193 1 13058
##sequence-region Bruz_scaf_12194 1 13058
##sequence-region Bruz_scaf_12195 1 13057
##sequence-region Bruz_scaf_12196 1 13055
##sequence-region Bruz_scaf_12197 1 13052
##sequence-region Bruz_scaf_12198 1 13052
##sequence-region Bruz_scaf_12199 1 13051
##sequence-region Bruz_scaf_122 1 165266
##sequence-region Bruz_scaf_1220 1 77676
##sequence-region Bruz_scaf_12200 1 13049
##sequence-region Bruz_scaf_12201 1 13048
##sequence-region Bruz_scaf_12202 1 13047
##sequence-region Bruz_scaf_12203 1 13045
##sequence-region Bruz_scaf_12204 1 13043
##sequence-region Bruz_scaf_12205 1 13041
##sequence-region Bruz_scaf_12206 1 13041
##sequence-region Bruz_scaf_12207 1 13039
##sequence-region Bruz_scaf_12208 1 13039
##sequence-region Bruz_scaf_12209 1 13039
##sequence-region Bruz_scaf_1221 1 77628
##sequence-region Bruz_scaf_12210 1 13038
##sequence-region Bruz_scaf_12211 1 13037
##sequence-region Bruz_scaf_12212 1 13037
##sequence-region Bruz_scaf_12213 1 13036
##sequence-region Bruz_scaf_12214 1 13036
##sequence-region Bruz_scaf_12215 1 13035
##sequence-region Bruz_scaf_12216 1 13033
##sequence-region Bruz_scaf_12217 1 13032
##sequence-region Bruz_scaf_12218 1 13030
##sequence-region Bruz_scaf_12219 1 13030
##sequence-region Bruz_scaf_1222 1 77591
##sequence-region Bruz_scaf_12220 1 13029
##sequence-region Bruz_scaf_12221 1 13028
##sequence-region Bruz_scaf_12222 1 13025
##sequence-region Bruz_scaf_12223 1 13022
##sequence-region Bruz_scaf_12224 1 13021
##sequence-region Bruz_scaf_12225 1 13018
##sequence-region Bruz_scaf_12226 1 13018
##sequence-region Bruz_scaf_12227 1 13017
##sequence-region Bruz_scaf_12228 1 13015
##sequence-region Bruz_scaf_12229 1 13008
##sequence-region Bruz_scaf_1223 1 77584
##sequence-region Bruz_scaf_12230 1 13007
##sequence-region Bruz_scaf_12231 1 13006
##sequence-region Bruz_scaf_12232 1 13005
##sequence-region Bruz_scaf_12233 1 13004
##sequence-region Bruz_scaf_12234 1 13002
##sequence-region Bruz_scaf_12235 1 13002
##sequence-region Bruz_scaf_12236 1 13001
##sequence-region Bruz_scaf_12237 1 12999
##sequence-region Bruz_scaf_12238 1 12999
##sequence-region Bruz_scaf_12239 1 12998
##sequence-region Bruz_scaf_1224 1 77579
##sequence-region Bruz_scaf_12240 1 12997
##sequence-region Bruz_scaf_12241 1 12996
##sequence-region Bruz_scaf_12242 1 12993
##sequence-region Bruz_scaf_12243 1 12992
##sequence-region Bruz_scaf_12244 1 12992
##sequence-region Bruz_scaf_12245 1 12990
##sequence-region Bruz_scaf_12246 1 12988
##sequence-region Bruz_scaf_12247 1 12987
##sequence-region Bruz_scaf_12248 1 12987
##sequence-region Bruz_scaf_12249 1 12986
##sequence-region Bruz_scaf_1225 1 77543
##sequence-region Bruz_scaf_12250 1 12986
##sequence-region Bruz_scaf_12251 1 12985
##sequence-region Bruz_scaf_12252 1 12982
##sequence-region Bruz_scaf_12253 1 12982
##sequence-region Bruz_scaf_12254 1 12981
##sequence-region Bruz_scaf_12255 1 12978
##sequence-region Bruz_scaf_12256 1 12976
##sequence-region Bruz_scaf_12257 1 12973
##sequence-region Bruz_scaf_12258 1 12973
##sequence-region Bruz_scaf_12259 1 12972
##sequence-region Bruz_scaf_1226 1 77527
##sequence-region Bruz_scaf_12260 1 12969
##sequence-region Bruz_scaf_12261 1 12966
##sequence-region Bruz_scaf_12262 1 12965
##sequence-region Bruz_scaf_12263 1 12964
##sequence-region Bruz_scaf_12264 1 12964
##sequence-region Bruz_scaf_12265 1 12963
##sequence-region Bruz_scaf_12266 1 12962
##sequence-region Bruz_scaf_12267 1 12961
##sequence-region Bruz_scaf_12268 1 12961
##sequence-region Bruz_scaf_12269 1 12961
##sequence-region Bruz_scaf_1227 1 77474
##sequence-region Bruz_scaf_12270 1 12960
##sequence-region Bruz_scaf_12271 1 12958
##sequence-region Bruz_scaf_12272 1 12958
##sequence-region Bruz_scaf_12273 1 12954
##sequence-region Bruz_scaf_12274 1 12954
##sequence-region Bruz_scaf_12275 1 12953
##sequence-region Bruz_scaf_12276 1 12953
##sequence-region Bruz_scaf_12277 1 12952
##sequence-region Bruz_scaf_12278 1 12952
##sequence-region Bruz_scaf_12279 1 12950
##sequence-region Bruz_scaf_1228 1 77466
##sequence-region Bruz_scaf_12280 1 12947
##sequence-region Bruz_scaf_12281 1 12944
##sequence-region Bruz_scaf_12282 1 12941
##sequence-region Bruz_scaf_12283 1 12941
##sequence-region Bruz_scaf_12284 1 12940
##sequence-region Bruz_scaf_12285 1 12940
##sequence-region Bruz_scaf_12286 1 12940
##sequence-region Bruz_scaf_12287 1 12940
##sequence-region Bruz_scaf_12288 1 12939
##sequence-region Bruz_scaf_12289 1 12936
##sequence-region Bruz_scaf_1229 1 77461
##sequence-region Bruz_scaf_12290 1 12934
##sequence-region Bruz_scaf_12291 1 12933
##sequence-region Bruz_scaf_12292 1 12932
##sequence-region Bruz_scaf_12293 1 12931
##sequence-region Bruz_scaf_12294 1 12931
##sequence-region Bruz_scaf_12295 1 12927
##sequence-region Bruz_scaf_12296 1 12927
##sequence-region Bruz_scaf_12297 1 12927
##sequence-region Bruz_scaf_12298 1 12926
##sequence-region Bruz_scaf_12299 1 12926
##sequence-region Bruz_scaf_123 1 164510
##sequence-region Bruz_scaf_1230 1 77414
##sequence-region Bruz_scaf_12300 1 12925
##sequence-region Bruz_scaf_12301 1 12920
##sequence-region Bruz_scaf_12302 1 12918
##sequence-region Bruz_scaf_12303 1 12918
##sequence-region Bruz_scaf_12304 1 12916
##sequence-region Bruz_scaf_12305 1 12916
##sequence-region Bruz_scaf_12306 1 12915
##sequence-region Bruz_scaf_12307 1 12913
##sequence-region Bruz_scaf_12308 1 12912
##sequence-region Bruz_scaf_12309 1 12910
##sequence-region Bruz_scaf_1231 1 77412
##sequence-region Bruz_scaf_12310 1 12909
##sequence-region Bruz_scaf_12311 1 12908
##sequence-region Bruz_scaf_12312 1 12906
##sequence-region Bruz_scaf_12313 1 12905
##sequence-region Bruz_scaf_12314 1 12903
##sequence-region Bruz_scaf_12315 1 12902
##sequence-region Bruz_scaf_12316 1 12902
##sequence-region Bruz_scaf_12317 1 12901
##sequence-region Bruz_scaf_12318 1 12901
##sequence-region Bruz_scaf_12319 1 12898
##sequence-region Bruz_scaf_1232 1 77411
##sequence-region Bruz_scaf_12320 1 12898
##sequence-region Bruz_scaf_12321 1 12895
##sequence-region Bruz_scaf_12322 1 12894
##sequence-region Bruz_scaf_12323 1 12892
##sequence-region Bruz_scaf_12324 1 12891
##sequence-region Bruz_scaf_12325 1 12891
##sequence-region Bruz_scaf_12326 1 12890
##sequence-region Bruz_scaf_12327 1 12890
##sequence-region Bruz_scaf_12328 1 12888
##sequence-region Bruz_scaf_12329 1 12888
##sequence-region Bruz_scaf_1233 1 77377
##sequence-region Bruz_scaf_12330 1 12886
##sequence-region Bruz_scaf_12331 1 12884
##sequence-region Bruz_scaf_12332 1 12881
##sequence-region Bruz_scaf_12333 1 12877
##sequence-region Bruz_scaf_12334 1 12875
##sequence-region Bruz_scaf_12335 1 12874
##sequence-region Bruz_scaf_12336 1 12874
##sequence-region Bruz_scaf_12337 1 12874
##sequence-region Bruz_scaf_12338 1 12873
##sequence-region Bruz_scaf_12339 1 12871
##sequence-region Bruz_scaf_1234 1 77362
##sequence-region Bruz_scaf_12340 1 12870
##sequence-region Bruz_scaf_12341 1 12869
##sequence-region Bruz_scaf_12342 1 12869
##sequence-region Bruz_scaf_12343 1 12868
##sequence-region Bruz_scaf_12344 1 12867
##sequence-region Bruz_scaf_12345 1 12865
##sequence-region Bruz_scaf_12346 1 12864
##sequence-region Bruz_scaf_12347 1 12863
##sequence-region Bruz_scaf_12348 1 12862
##sequence-region Bruz_scaf_12349 1 12860
##sequence-region Bruz_scaf_1235 1 77353
##sequence-region Bruz_scaf_12350 1 12860
##sequence-region Bruz_scaf_12351 1 12857
##sequence-region Bruz_scaf_12352 1 12855
##sequence-region Bruz_scaf_12353 1 12854
##sequence-region Bruz_scaf_12354 1 12854
##sequence-region Bruz_scaf_12355 1 12853
##sequence-region Bruz_scaf_12356 1 12850
##sequence-region Bruz_scaf_12357 1 12847
##sequence-region Bruz_scaf_12358 1 12847
##sequence-region Bruz_scaf_12359 1 12846
##sequence-region Bruz_scaf_1236 1 77326
##sequence-region Bruz_scaf_12360 1 12844
##sequence-region Bruz_scaf_12361 1 12842
##sequence-region Bruz_scaf_12362 1 12841
##sequence-region Bruz_scaf_12363 1 12840
##sequence-region Bruz_scaf_12364 1 12838
##sequence-region Bruz_scaf_12365 1 12838
##sequence-region Bruz_scaf_12366 1 12837
##sequence-region Bruz_scaf_12367 1 12837
##sequence-region Bruz_scaf_12368 1 12836
##sequence-region Bruz_scaf_12369 1 12836
##sequence-region Bruz_scaf_1237 1 77325
##sequence-region Bruz_scaf_12370 1 12834
##sequence-region Bruz_scaf_12371 1 12834
##sequence-region Bruz_scaf_12372 1 12834
##sequence-region Bruz_scaf_12373 1 12833
##sequence-region Bruz_scaf_12374 1 12832
##sequence-region Bruz_scaf_12375 1 12832
##sequence-region Bruz_scaf_12376 1 12832
##sequence-region Bruz_scaf_12377 1 12831
##sequence-region Bruz_scaf_12378 1 12829
##sequence-region Bruz_scaf_12379 1 12827
##sequence-region Bruz_scaf_1238 1 77310
##sequence-region Bruz_scaf_12380 1 12826
##sequence-region Bruz_scaf_12381 1 12826
##sequence-region Bruz_scaf_12382 1 12823
##sequence-region Bruz_scaf_12383 1 12822
##sequence-region Bruz_scaf_12384 1 12820
##sequence-region Bruz_scaf_12385 1 12819
##sequence-region Bruz_scaf_12386 1 12818
##sequence-region Bruz_scaf_12387 1 12816
##sequence-region Bruz_scaf_12388 1 12814
##sequence-region Bruz_scaf_12389 1 12814
##sequence-region Bruz_scaf_1239 1 77303
##sequence-region Bruz_scaf_12390 1 12813
##sequence-region Bruz_scaf_12391 1 12813
##sequence-region Bruz_scaf_12392 1 12811
##sequence-region Bruz_scaf_12393 1 12810
##sequence-region Bruz_scaf_12394 1 12809
##sequence-region Bruz_scaf_12395 1 12809
##sequence-region Bruz_scaf_12396 1 12806
##sequence-region Bruz_scaf_12397 1 12805
##sequence-region Bruz_scaf_12398 1 12803
##sequence-region Bruz_scaf_12399 1 12800
##sequence-region Bruz_scaf_124 1 164285
##sequence-region Bruz_scaf_1240 1 77279
##sequence-region Bruz_scaf_12400 1 12797
##sequence-region Bruz_scaf_12401 1 12796
##sequence-region Bruz_scaf_12402 1 12791
##sequence-region Bruz_scaf_12403 1 12790
##sequence-region Bruz_scaf_12404 1 12789
##sequence-region Bruz_scaf_12405 1 12788
##sequence-region Bruz_scaf_12406 1 12788
##sequence-region Bruz_scaf_12407 1 12785
##sequence-region Bruz_scaf_12408 1 12783
##sequence-region Bruz_scaf_12409 1 12782
##sequence-region Bruz_scaf_1241 1 77268
##sequence-region Bruz_scaf_12410 1 12779
##sequence-region Bruz_scaf_12411 1 12779
##sequence-region Bruz_scaf_12412 1 12778
##sequence-region Bruz_scaf_12413 1 12778
##sequence-region Bruz_scaf_12414 1 12777
##sequence-region Bruz_scaf_12415 1 12774
##sequence-region Bruz_scaf_12416 1 12773
##sequence-region Bruz_scaf_12417 1 12771
##sequence-region Bruz_scaf_12418 1 12769
##sequence-region Bruz_scaf_12419 1 12769
##sequence-region Bruz_scaf_1242 1 77250
##sequence-region Bruz_scaf_12420 1 12767
##sequence-region Bruz_scaf_12421 1 12766
##sequence-region Bruz_scaf_12422 1 12765
##sequence-region Bruz_scaf_12423 1 12763
##sequence-region Bruz_scaf_12424 1 12759
##sequence-region Bruz_scaf_12425 1 12759
##sequence-region Bruz_scaf_12426 1 12759
##sequence-region Bruz_scaf_12427 1 12757
##sequence-region Bruz_scaf_12428 1 12756
##sequence-region Bruz_scaf_12429 1 12755
##sequence-region Bruz_scaf_1243 1 77219
##sequence-region Bruz_scaf_12430 1 12755
##sequence-region Bruz_scaf_12431 1 12753
##sequence-region Bruz_scaf_12432 1 12753
##sequence-region Bruz_scaf_12433 1 12747
##sequence-region Bruz_scaf_12434 1 12747
##sequence-region Bruz_scaf_12435 1 12746
##sequence-region Bruz_scaf_12436 1 12744
##sequence-region Bruz_scaf_12437 1 12744
##sequence-region Bruz_scaf_12438 1 12744
##sequence-region Bruz_scaf_12439 1 12742
##sequence-region Bruz_scaf_1244 1 77218
##sequence-region Bruz_scaf_12440 1 12738
##sequence-region Bruz_scaf_12441 1 12735
##sequence-region Bruz_scaf_12442 1 12735
##sequence-region Bruz_scaf_12443 1 12734
##sequence-region Bruz_scaf_12444 1 12734
##sequence-region Bruz_scaf_12445 1 12734
##sequence-region Bruz_scaf_12446 1 12733
##sequence-region Bruz_scaf_12447 1 12733
##sequence-region Bruz_scaf_12448 1 12733
##sequence-region Bruz_scaf_12449 1 12732
##sequence-region Bruz_scaf_1245 1 77209
##sequence-region Bruz_scaf_12450 1 12732
##sequence-region Bruz_scaf_12451 1 12730
##sequence-region Bruz_scaf_12452 1 12728
##sequence-region Bruz_scaf_12453 1 12724
##sequence-region Bruz_scaf_12454 1 12722
##sequence-region Bruz_scaf_12455 1 12719
##sequence-region Bruz_scaf_12456 1 12717
##sequence-region Bruz_scaf_12457 1 12716
##sequence-region Bruz_scaf_12458 1 12716
##sequence-region Bruz_scaf_12459 1 12716
##sequence-region Bruz_scaf_1246 1 77201
##sequence-region Bruz_scaf_12460 1 12714
##sequence-region Bruz_scaf_12461 1 12714
##sequence-region Bruz_scaf_12462 1 12712
##sequence-region Bruz_scaf_12463 1 12711
##sequence-region Bruz_scaf_12464 1 12710
##sequence-region Bruz_scaf_12465 1 12710
##sequence-region Bruz_scaf_12466 1 12709
##sequence-region Bruz_scaf_12467 1 12709
##sequence-region Bruz_scaf_12468 1 12709
##sequence-region Bruz_scaf_12469 1 12708
##sequence-region Bruz_scaf_1247 1 77177
##sequence-region Bruz_scaf_12470 1 12708
##sequence-region Bruz_scaf_12471 1 12707
##sequence-region Bruz_scaf_12472 1 12707
##sequence-region Bruz_scaf_12473 1 12706
##sequence-region Bruz_scaf_12474 1 12705
##sequence-region Bruz_scaf_12475 1 12704
##sequence-region Bruz_scaf_12476 1 12701
##sequence-region Bruz_scaf_12477 1 12701
##sequence-region Bruz_scaf_12478 1 12699
##sequence-region Bruz_scaf_12479 1 12699
##sequence-region Bruz_scaf_1248 1 77167
##sequence-region Bruz_scaf_12480 1 12699
##sequence-region Bruz_scaf_12481 1 12698
##sequence-region Bruz_scaf_12482 1 12696
##sequence-region Bruz_scaf_12483 1 12696
##sequence-region Bruz_scaf_12484 1 12696
##sequence-region Bruz_scaf_12485 1 12695
##sequence-region Bruz_scaf_12486 1 12694
##sequence-region Bruz_scaf_12487 1 12693
##sequence-region Bruz_scaf_12488 1 12692
##sequence-region Bruz_scaf_12489 1 12692
##sequence-region Bruz_scaf_1249 1 77126
##sequence-region Bruz_scaf_12490 1 12691
##sequence-region Bruz_scaf_12491 1 12690
##sequence-region Bruz_scaf_12492 1 12690
##sequence-region Bruz_scaf_12493 1 12688
##sequence-region Bruz_scaf_12494 1 12686
##sequence-region Bruz_scaf_12495 1 12686
##sequence-region Bruz_scaf_12496 1 12684
##sequence-region Bruz_scaf_12497 1 12680
##sequence-region Bruz_scaf_12498 1 12678
##sequence-region Bruz_scaf_12499 1 12676
##sequence-region Bruz_scaf_125 1 164212
##sequence-region Bruz_scaf_1250 1 77126
##sequence-region Bruz_scaf_12500 1 12675
##sequence-region Bruz_scaf_12501 1 12674
##sequence-region Bruz_scaf_12502 1 12674
##sequence-region Bruz_scaf_12503 1 12674
##sequence-region Bruz_scaf_12504 1 12673
##sequence-region Bruz_scaf_12505 1 12672
##sequence-region Bruz_scaf_12506 1 12671
##sequence-region Bruz_scaf_12507 1 12667
##sequence-region Bruz_scaf_12508 1 12666
##sequence-region Bruz_scaf_12509 1 12665
##sequence-region Bruz_scaf_1251 1 77122
##sequence-region Bruz_scaf_12510 1 12665
##sequence-region Bruz_scaf_12511 1 12663
##sequence-region Bruz_scaf_12512 1 12663
##sequence-region Bruz_scaf_12513 1 12662
##sequence-region Bruz_scaf_12514 1 12659
##sequence-region Bruz_scaf_12515 1 12659
##sequence-region Bruz_scaf_12516 1 12657
##sequence-region Bruz_scaf_12517 1 12655
##sequence-region Bruz_scaf_12518 1 12654
##sequence-region Bruz_scaf_12519 1 12654
##sequence-region Bruz_scaf_1252 1 77108
##sequence-region Bruz_scaf_12520 1 12654
##sequence-region Bruz_scaf_12521 1 12653
##sequence-region Bruz_scaf_12522 1 12652
##sequence-region Bruz_scaf_12523 1 12650
##sequence-region Bruz_scaf_12524 1 12650
##sequence-region Bruz_scaf_12525 1 12648
##sequence-region Bruz_scaf_12526 1 12647
##sequence-region Bruz_scaf_12527 1 12646
##sequence-region Bruz_scaf_12528 1 12646
##sequence-region Bruz_scaf_12529 1 12645
##sequence-region Bruz_scaf_1253 1 77056
##sequence-region Bruz_scaf_12530 1 12642
##sequence-region Bruz_scaf_12531 1 12642
##sequence-region Bruz_scaf_12532 1 12641
##sequence-region Bruz_scaf_12533 1 12639
##sequence-region Bruz_scaf_12534 1 12634
##sequence-region Bruz_scaf_12535 1 12634
##sequence-region Bruz_scaf_12536 1 12631
##sequence-region Bruz_scaf_12537 1 12631
##sequence-region Bruz_scaf_12538 1 12630
##sequence-region Bruz_scaf_12539 1 12627
##sequence-region Bruz_scaf_1254 1 77056
##sequence-region Bruz_scaf_12540 1 12625
##sequence-region Bruz_scaf_12541 1 12625
##sequence-region Bruz_scaf_12542 1 12624
##sequence-region Bruz_scaf_12543 1 12623
##sequence-region Bruz_scaf_12544 1 12622
##sequence-region Bruz_scaf_12545 1 12620
##sequence-region Bruz_scaf_12546 1 12620
##sequence-region Bruz_scaf_12547 1 12619
##sequence-region Bruz_scaf_12548 1 12618
##sequence-region Bruz_scaf_12549 1 12616
##sequence-region Bruz_scaf_1255 1 76994
##sequence-region Bruz_scaf_12550 1 12615
##sequence-region Bruz_scaf_12551 1 12614
##sequence-region Bruz_scaf_12552 1 12613
##sequence-region Bruz_scaf_12553 1 12613
##sequence-region Bruz_scaf_12554 1 12612
##sequence-region Bruz_scaf_12555 1 12612
##sequence-region Bruz_scaf_12556 1 12610
##sequence-region Bruz_scaf_12557 1 12609
##sequence-region Bruz_scaf_12558 1 12608
##sequence-region Bruz_scaf_12559 1 12607
##sequence-region Bruz_scaf_1256 1 76971
##sequence-region Bruz_scaf_12560 1 12607
##sequence-region Bruz_scaf_12561 1 12606
##sequence-region Bruz_scaf_12562 1 12603
##sequence-region Bruz_scaf_12563 1 12601
##sequence-region Bruz_scaf_12564 1 12600
##sequence-region Bruz_scaf_12565 1 12599
##sequence-region Bruz_scaf_12566 1 12599
##sequence-region Bruz_scaf_12567 1 12596
##sequence-region Bruz_scaf_12568 1 12596
##sequence-region Bruz_scaf_12569 1 12596
##sequence-region Bruz_scaf_1257 1 76956
##sequence-region Bruz_scaf_12570 1 12595
##sequence-region Bruz_scaf_12571 1 12595
##sequence-region Bruz_scaf_12572 1 12594
##sequence-region Bruz_scaf_12573 1 12590
##sequence-region Bruz_scaf_12574 1 12589
##sequence-region Bruz_scaf_12575 1 12589
##sequence-region Bruz_scaf_12576 1 12589
##sequence-region Bruz_scaf_12577 1 12588
##sequence-region Bruz_scaf_12578 1 12587
##sequence-region Bruz_scaf_12579 1 12585
##sequence-region Bruz_scaf_1258 1 76955
##sequence-region Bruz_scaf_12580 1 12585
##sequence-region Bruz_scaf_12581 1 12585
##sequence-region Bruz_scaf_12582 1 12584
##sequence-region Bruz_scaf_12583 1 12583
##sequence-region Bruz_scaf_12584 1 12582
##sequence-region Bruz_scaf_12585 1 12582
##sequence-region Bruz_scaf_12586 1 12581
##sequence-region Bruz_scaf_12587 1 12579
##sequence-region Bruz_scaf_12588 1 12579
##sequence-region Bruz_scaf_12589 1 12577
##sequence-region Bruz_scaf_1259 1 76896
##sequence-region Bruz_scaf_12590 1 12577
##sequence-region Bruz_scaf_12591 1 12576
##sequence-region Bruz_scaf_12592 1 12573
##sequence-region Bruz_scaf_12593 1 12572
##sequence-region Bruz_scaf_12594 1 12571
##sequence-region Bruz_scaf_12595 1 12571
##sequence-region Bruz_scaf_12596 1 12570
##sequence-region Bruz_scaf_12597 1 12569
##sequence-region Bruz_scaf_12598 1 12568
##sequence-region Bruz_scaf_12599 1 12566
##sequence-region Bruz_scaf_126 1 164198
##sequence-region Bruz_scaf_1260 1 76889
##sequence-region Bruz_scaf_12600 1 12565
##sequence-region Bruz_scaf_12601 1 12565
##sequence-region Bruz_scaf_12602 1 12564
##sequence-region Bruz_scaf_12603 1 12563
##sequence-region Bruz_scaf_12604 1 12563
##sequence-region Bruz_scaf_12605 1 12563
##sequence-region Bruz_scaf_12606 1 12560
##sequence-region Bruz_scaf_12607 1 12559
##sequence-region Bruz_scaf_12608 1 12558
##sequence-region Bruz_scaf_12609 1 12557
##sequence-region Bruz_scaf_1261 1 76857
##sequence-region Bruz_scaf_12610 1 12557
##sequence-region Bruz_scaf_12611 1 12557
##sequence-region Bruz_scaf_12612 1 12557
##sequence-region Bruz_scaf_12613 1 12555
##sequence-region Bruz_scaf_12614 1 12553
##sequence-region Bruz_scaf_12615 1 12548
##sequence-region Bruz_scaf_12616 1 12548
##sequence-region Bruz_scaf_12617 1 12547
##sequence-region Bruz_scaf_12618 1 12547
##sequence-region Bruz_scaf_12619 1 12545
##sequence-region Bruz_scaf_1262 1 76839
##sequence-region Bruz_scaf_12620 1 12543
##sequence-region Bruz_scaf_12621 1 12541
##sequence-region Bruz_scaf_12622 1 12539
##sequence-region Bruz_scaf_12623 1 12537
##sequence-region Bruz_scaf_12624 1 12536
##sequence-region Bruz_scaf_12625 1 12535
##sequence-region Bruz_scaf_12626 1 12535
##sequence-region Bruz_scaf_12627 1 12534
##sequence-region Bruz_scaf_12628 1 12533
##sequence-region Bruz_scaf_12629 1 12532
##sequence-region Bruz_scaf_1263 1 76794
##sequence-region Bruz_scaf_12630 1 12530
##sequence-region Bruz_scaf_12631 1 12530
##sequence-region Bruz_scaf_12632 1 12528
##sequence-region Bruz_scaf_12633 1 12528
##sequence-region Bruz_scaf_12634 1 12527
##sequence-region Bruz_scaf_12635 1 12526
##sequence-region Bruz_scaf_12636 1 12523
##sequence-region Bruz_scaf_12637 1 12522
##sequence-region Bruz_scaf_12638 1 12521
##sequence-region Bruz_scaf_12639 1 12521
##sequence-region Bruz_scaf_1264 1 76693
##sequence-region Bruz_scaf_12640 1 12514
##sequence-region Bruz_scaf_12641 1 12512
##sequence-region Bruz_scaf_12642 1 12508
##sequence-region Bruz_scaf_12643 1 12507
##sequence-region Bruz_scaf_12644 1 12507
##sequence-region Bruz_scaf_12645 1 12507
##sequence-region Bruz_scaf_12646 1 12507
##sequence-region Bruz_scaf_12647 1 12505
##sequence-region Bruz_scaf_12648 1 12505
##sequence-region Bruz_scaf_12649 1 12504
##sequence-region Bruz_scaf_1265 1 76677
##sequence-region Bruz_scaf_12650 1 12503
##sequence-region Bruz_scaf_12651 1 12502
##sequence-region Bruz_scaf_12652 1 12500
##sequence-region Bruz_scaf_12653 1 12500
##sequence-region Bruz_scaf_12654 1 12498
##sequence-region Bruz_scaf_12655 1 12497
##sequence-region Bruz_scaf_12656 1 12495
##sequence-region Bruz_scaf_12657 1 12494
##sequence-region Bruz_scaf_12658 1 12494
##sequence-region Bruz_scaf_12659 1 12494
##sequence-region Bruz_scaf_1266 1 76676
##sequence-region Bruz_scaf_12660 1 12493
##sequence-region Bruz_scaf_12661 1 12493
##sequence-region Bruz_scaf_12662 1 12493
##sequence-region Bruz_scaf_12663 1 12490
##sequence-region Bruz_scaf_12664 1 12489
##sequence-region Bruz_scaf_12665 1 12489
##sequence-region Bruz_scaf_12666 1 12489
##sequence-region Bruz_scaf_12667 1 12488
##sequence-region Bruz_scaf_12668 1 12487
##sequence-region Bruz_scaf_12669 1 12487
##sequence-region Bruz_scaf_1267 1 76675
##sequence-region Bruz_scaf_12670 1 12485
##sequence-region Bruz_scaf_12671 1 12484
##sequence-region Bruz_scaf_12672 1 12484
##sequence-region Bruz_scaf_12673 1 12483
##sequence-region Bruz_scaf_12674 1 12483
##sequence-region Bruz_scaf_12675 1 12483
##sequence-region Bruz_scaf_12676 1 12481
##sequence-region Bruz_scaf_12677 1 12479
##sequence-region Bruz_scaf_12678 1 12478
##sequence-region Bruz_scaf_12679 1 12477
##sequence-region Bruz_scaf_1268 1 76654
##sequence-region Bruz_scaf_12680 1 12476
##sequence-region Bruz_scaf_12681 1 12474
##sequence-region Bruz_scaf_12682 1 12474
##sequence-region Bruz_scaf_12683 1 12473
##sequence-region Bruz_scaf_12684 1 12470
##sequence-region Bruz_scaf_12685 1 12469
##sequence-region Bruz_scaf_12686 1 12466
##sequence-region Bruz_scaf_12687 1 12465
##sequence-region Bruz_scaf_12688 1 12463
##sequence-region Bruz_scaf_12689 1 12457
##sequence-region Bruz_scaf_1269 1 76607
##sequence-region Bruz_scaf_12690 1 12456
##sequence-region Bruz_scaf_12691 1 12456
##sequence-region Bruz_scaf_12692 1 12455
##sequence-region Bruz_scaf_12693 1 12453
##sequence-region Bruz_scaf_12694 1 12453
##sequence-region Bruz_scaf_12695 1 12453
##sequence-region Bruz_scaf_12696 1 12452
##sequence-region Bruz_scaf_12697 1 12452
##sequence-region Bruz_scaf_12698 1 12452
##sequence-region Bruz_scaf_12699 1 12450
##sequence-region Bruz_scaf_127 1 163462
##sequence-region Bruz_scaf_1270 1 76589
##sequence-region Bruz_scaf_12700 1 12450
##sequence-region Bruz_scaf_12701 1 12447
##sequence-region Bruz_scaf_12702 1 12446
##sequence-region Bruz_scaf_12703 1 12446
##sequence-region Bruz_scaf_12704 1 12446
##sequence-region Bruz_scaf_12705 1 12445
##sequence-region Bruz_scaf_12706 1 12443
##sequence-region Bruz_scaf_12707 1 12438
##sequence-region Bruz_scaf_12708 1 12438
##sequence-region Bruz_scaf_12709 1 12437
##sequence-region Bruz_scaf_1271 1 76521
##sequence-region Bruz_scaf_12710 1 12437
##sequence-region Bruz_scaf_12711 1 12436
##sequence-region Bruz_scaf_12712 1 12435
##sequence-region Bruz_scaf_12713 1 12434
##sequence-region Bruz_scaf_12714 1 12433
##sequence-region Bruz_scaf_12715 1 12432
##sequence-region Bruz_scaf_12716 1 12432
##sequence-region Bruz_scaf_12717 1 12432
##sequence-region Bruz_scaf_12718 1 12432
##sequence-region Bruz_scaf_12719 1 12428
##sequence-region Bruz_scaf_1272 1 76487
##sequence-region Bruz_scaf_12720 1 12425
##sequence-region Bruz_scaf_12721 1 12421
##sequence-region Bruz_scaf_12722 1 12417
##sequence-region Bruz_scaf_12723 1 12416
##sequence-region Bruz_scaf_12724 1 12415
##sequence-region Bruz_scaf_12725 1 12414
##sequence-region Bruz_scaf_12726 1 12410
##sequence-region Bruz_scaf_12727 1 12409
##sequence-region Bruz_scaf_12728 1 12409
##sequence-region Bruz_scaf_12729 1 12408
##sequence-region Bruz_scaf_1273 1 76469
##sequence-region Bruz_scaf_12730 1 12405
##sequence-region Bruz_scaf_12731 1 12405
##sequence-region Bruz_scaf_12732 1 12402
##sequence-region Bruz_scaf_12733 1 12402
##sequence-region Bruz_scaf_12734 1 12401
##sequence-region Bruz_scaf_12735 1 12400
##sequence-region Bruz_scaf_12736 1 12399
##sequence-region Bruz_scaf_12737 1 12398
##sequence-region Bruz_scaf_12738 1 12398
##sequence-region Bruz_scaf_12739 1 12398
##sequence-region Bruz_scaf_1274 1 76453
##sequence-region Bruz_scaf_12740 1 12397
##sequence-region Bruz_scaf_12741 1 12397
##sequence-region Bruz_scaf_12742 1 12397
##sequence-region Bruz_scaf_12743 1 12397
##sequence-region Bruz_scaf_12744 1 12397
##sequence-region Bruz_scaf_12745 1 12395
##sequence-region Bruz_scaf_12746 1 12390
##sequence-region Bruz_scaf_12747 1 12384
##sequence-region Bruz_scaf_12748 1 12384
##sequence-region Bruz_scaf_12749 1 12383
##sequence-region Bruz_scaf_1275 1 76441
##sequence-region Bruz_scaf_12750 1 12382
##sequence-region Bruz_scaf_12751 1 12381
##sequence-region Bruz_scaf_12752 1 12380
##sequence-region Bruz_scaf_12753 1 12378
##sequence-region Bruz_scaf_12754 1 12377
##sequence-region Bruz_scaf_12755 1 12376
##sequence-region Bruz_scaf_12756 1 12376
##sequence-region Bruz_scaf_12757 1 12376
##sequence-region Bruz_scaf_12758 1 12375
##sequence-region Bruz_scaf_12759 1 12374
##sequence-region Bruz_scaf_1276 1 76433
##sequence-region Bruz_scaf_12760 1 12374
##sequence-region Bruz_scaf_12761 1 12373
##sequence-region Bruz_scaf_12762 1 12372
##sequence-region Bruz_scaf_12763 1 12371
##sequence-region Bruz_scaf_12764 1 12371
##sequence-region Bruz_scaf_12765 1 12371
##sequence-region Bruz_scaf_12766 1 12371
##sequence-region Bruz_scaf_12767 1 12367
##sequence-region Bruz_scaf_12768 1 12365
##sequence-region Bruz_scaf_12769 1 12364
##sequence-region Bruz_scaf_1277 1 76385
##sequence-region Bruz_scaf_12770 1 12363
##sequence-region Bruz_scaf_12771 1 12362
##sequence-region Bruz_scaf_12772 1 12361
##sequence-region Bruz_scaf_12773 1 12361
##sequence-region Bruz_scaf_12774 1 12360
##sequence-region Bruz_scaf_12775 1 12359
##sequence-region Bruz_scaf_12776 1 12358
##sequence-region Bruz_scaf_12777 1 12357
##sequence-region Bruz_scaf_12778 1 12356
##sequence-region Bruz_scaf_12779 1 12356
##sequence-region Bruz_scaf_1278 1 76348
##sequence-region Bruz_scaf_12780 1 12356
##sequence-region Bruz_scaf_12781 1 12353
##sequence-region Bruz_scaf_12782 1 12352
##sequence-region Bruz_scaf_12783 1 12349
##sequence-region Bruz_scaf_12784 1 12348
##sequence-region Bruz_scaf_12785 1 12347
##sequence-region Bruz_scaf_12786 1 12347
##sequence-region Bruz_scaf_12787 1 12347
##sequence-region Bruz_scaf_12788 1 12345
##sequence-region Bruz_scaf_12789 1 12345
##sequence-region Bruz_scaf_1279 1 76344
##sequence-region Bruz_scaf_12790 1 12343
##sequence-region Bruz_scaf_12791 1 12343
##sequence-region Bruz_scaf_12792 1 12342
##sequence-region Bruz_scaf_12793 1 12342
##sequence-region Bruz_scaf_12794 1 12342
##sequence-region Bruz_scaf_12795 1 12341
##sequence-region Bruz_scaf_12796 1 12340
##sequence-region Bruz_scaf_12797 1 12340
##sequence-region Bruz_scaf_12798 1 12339
##sequence-region Bruz_scaf_12799 1 12339
##sequence-region Bruz_scaf_128 1 163322
##sequence-region Bruz_scaf_1280 1 76342
##sequence-region Bruz_scaf_12800 1 12337
##sequence-region Bruz_scaf_12801 1 12334
##sequence-region Bruz_scaf_12802 1 12333
##sequence-region Bruz_scaf_12803 1 12332
##sequence-region Bruz_scaf_12804 1 12331
##sequence-region Bruz_scaf_12805 1 12331
##sequence-region Bruz_scaf_12806 1 12329
##sequence-region Bruz_scaf_12807 1 12328
##sequence-region Bruz_scaf_12808 1 12327
##sequence-region Bruz_scaf_12809 1 12326
##sequence-region Bruz_scaf_1281 1 76339
##sequence-region Bruz_scaf_12810 1 12325
##sequence-region Bruz_scaf_12811 1 12324
##sequence-region Bruz_scaf_12812 1 12324
##sequence-region Bruz_scaf_12813 1 12323
##sequence-region Bruz_scaf_12814 1 12320
##sequence-region Bruz_scaf_12815 1 12320
##sequence-region Bruz_scaf_12816 1 12320
##sequence-region Bruz_scaf_12817 1 12319
##sequence-region Bruz_scaf_12818 1 12316
##sequence-region Bruz_scaf_12819 1 12316
##sequence-region Bruz_scaf_1282 1 76303
##sequence-region Bruz_scaf_12820 1 12316
##sequence-region Bruz_scaf_12821 1 12315
##sequence-region Bruz_scaf_12822 1 12313
##sequence-region Bruz_scaf_12823 1 12313
##sequence-region Bruz_scaf_12824 1 12312
##sequence-region Bruz_scaf_12825 1 12305
##sequence-region Bruz_scaf_12826 1 12302
##sequence-region Bruz_scaf_12827 1 12302
##sequence-region Bruz_scaf_12828 1 12302
##sequence-region Bruz_scaf_12829 1 12302
##sequence-region Bruz_scaf_1283 1 76291
##sequence-region Bruz_scaf_12830 1 12302
##sequence-region Bruz_scaf_12831 1 12301
##sequence-region Bruz_scaf_12832 1 12301
##sequence-region Bruz_scaf_12833 1 12301
##sequence-region Bruz_scaf_12834 1 12301
##sequence-region Bruz_scaf_12835 1 12301
##sequence-region Bruz_scaf_12836 1 12297
##sequence-region Bruz_scaf_12837 1 12297
##sequence-region Bruz_scaf_12838 1 12297
##sequence-region Bruz_scaf_12839 1 12292
##sequence-region Bruz_scaf_1284 1 76279
##sequence-region Bruz_scaf_12840 1 12289
##sequence-region Bruz_scaf_12841 1 12289
##sequence-region Bruz_scaf_12842 1 12288
##sequence-region Bruz_scaf_12843 1 12288
##sequence-region Bruz_scaf_12844 1 12287
##sequence-region Bruz_scaf_12845 1 12286
##sequence-region Bruz_scaf_12846 1 12286
##sequence-region Bruz_scaf_12847 1 12286
##sequence-region Bruz_scaf_12848 1 12285
##sequence-region Bruz_scaf_12849 1 12284
##sequence-region Bruz_scaf_1285 1 76266
##sequence-region Bruz_scaf_12850 1 12283
##sequence-region Bruz_scaf_12851 1 12282
##sequence-region Bruz_scaf_12852 1 12282
##sequence-region Bruz_scaf_12853 1 12279
##sequence-region Bruz_scaf_12854 1 12279
##sequence-region Bruz_scaf_12855 1 12278
##sequence-region Bruz_scaf_12856 1 12278
##sequence-region Bruz_scaf_12857 1 12278
##sequence-region Bruz_scaf_12858 1 12276
##sequence-region Bruz_scaf_12859 1 12275
##sequence-region Bruz_scaf_1286 1 76226
##sequence-region Bruz_scaf_12860 1 12275
##sequence-region Bruz_scaf_12861 1 12271
##sequence-region Bruz_scaf_12862 1 12270
##sequence-region Bruz_scaf_12863 1 12269
##sequence-region Bruz_scaf_12864 1 12268
##sequence-region Bruz_scaf_12865 1 12268
##sequence-region Bruz_scaf_12866 1 12264
##sequence-region Bruz_scaf_12867 1 12259
##sequence-region Bruz_scaf_12868 1 12259
##sequence-region Bruz_scaf_12869 1 12259
##sequence-region Bruz_scaf_1287 1 76226
##sequence-region Bruz_scaf_12870 1 12258
##sequence-region Bruz_scaf_12871 1 12257
##sequence-region Bruz_scaf_12872 1 12257
##sequence-region Bruz_scaf_12873 1 12257
##sequence-region Bruz_scaf_12874 1 12256
##sequence-region Bruz_scaf_12875 1 12252
##sequence-region Bruz_scaf_12876 1 12251
##sequence-region Bruz_scaf_12877 1 12251
##sequence-region Bruz_scaf_12878 1 12250
##sequence-region Bruz_scaf_12879 1 12249
##sequence-region Bruz_scaf_1288 1 76163
##sequence-region Bruz_scaf_12880 1 12246
##sequence-region Bruz_scaf_12881 1 12246
##sequence-region Bruz_scaf_12882 1 12241
##sequence-region Bruz_scaf_12883 1 12241
##sequence-region Bruz_scaf_12884 1 12241
##sequence-region Bruz_scaf_12885 1 12240
##sequence-region Bruz_scaf_12886 1 12239
##sequence-region Bruz_scaf_12887 1 12238
##sequence-region Bruz_scaf_12888 1 12238
##sequence-region Bruz_scaf_12889 1 12236
##sequence-region Bruz_scaf_1289 1 76146
##sequence-region Bruz_scaf_12890 1 12234
##sequence-region Bruz_scaf_12891 1 12233
##sequence-region Bruz_scaf_12892 1 12233
##sequence-region Bruz_scaf_12893 1 12233
##sequence-region Bruz_scaf_12894 1 12230
##sequence-region Bruz_scaf_12895 1 12230
##sequence-region Bruz_scaf_12896 1 12228
##sequence-region Bruz_scaf_12897 1 12226
##sequence-region Bruz_scaf_12898 1 12225
##sequence-region Bruz_scaf_12899 1 12220
##sequence-region Bruz_scaf_129 1 163264
##sequence-region Bruz_scaf_1290 1 76027
##sequence-region Bruz_scaf_12900 1 12220
##sequence-region Bruz_scaf_12901 1 12218
##sequence-region Bruz_scaf_12902 1 12215
##sequence-region Bruz_scaf_12903 1 12214
##sequence-region Bruz_scaf_12904 1 12214
##sequence-region Bruz_scaf_12905 1 12214
##sequence-region Bruz_scaf_12906 1 12210
##sequence-region Bruz_scaf_12907 1 12209
##sequence-region Bruz_scaf_12908 1 12209
##sequence-region Bruz_scaf_12909 1 12208
##sequence-region Bruz_scaf_1291 1 76013
##sequence-region Bruz_scaf_12910 1 12206
##sequence-region Bruz_scaf_12911 1 12206
##sequence-region Bruz_scaf_12912 1 12206
##sequence-region Bruz_scaf_12913 1 12206
##sequence-region Bruz_scaf_12914 1 12203
##sequence-region Bruz_scaf_12915 1 12200
##sequence-region Bruz_scaf_12916 1 12198
##sequence-region Bruz_scaf_12917 1 12198
##sequence-region Bruz_scaf_12918 1 12198
##sequence-region Bruz_scaf_12919 1 12194
##sequence-region Bruz_scaf_1292 1 75995
##sequence-region Bruz_scaf_12920 1 12193
##sequence-region Bruz_scaf_12921 1 12193
##sequence-region Bruz_scaf_12922 1 12192
##sequence-region Bruz_scaf_12923 1 12192
##sequence-region Bruz_scaf_12924 1 12189
##sequence-region Bruz_scaf_12925 1 12189
##sequence-region Bruz_scaf_12926 1 12184
##sequence-region Bruz_scaf_12927 1 12182
##sequence-region Bruz_scaf_12928 1 12179
##sequence-region Bruz_scaf_12929 1 12178
##sequence-region Bruz_scaf_1293 1 75991
##sequence-region Bruz_scaf_12930 1 12177
##sequence-region Bruz_scaf_12931 1 12176
##sequence-region Bruz_scaf_12932 1 12176
##sequence-region Bruz_scaf_12933 1 12175
##sequence-region Bruz_scaf_12934 1 12174
##sequence-region Bruz_scaf_12935 1 12174
##sequence-region Bruz_scaf_12936 1 12173
##sequence-region Bruz_scaf_12937 1 12173
##sequence-region Bruz_scaf_12938 1 12172
##sequence-region Bruz_scaf_12939 1 12172
##sequence-region Bruz_scaf_1294 1 75885
##sequence-region Bruz_scaf_12940 1 12172
##sequence-region Bruz_scaf_12941 1 12171
##sequence-region Bruz_scaf_12942 1 12169
##sequence-region Bruz_scaf_12943 1 12169
##sequence-region Bruz_scaf_12944 1 12169
##sequence-region Bruz_scaf_12945 1 12168
##sequence-region Bruz_scaf_12946 1 12167
##sequence-region Bruz_scaf_12947 1 12166
##sequence-region Bruz_scaf_12948 1 12164
##sequence-region Bruz_scaf_12949 1 12161
##sequence-region Bruz_scaf_1295 1 75883
##sequence-region Bruz_scaf_12950 1 12161
##sequence-region Bruz_scaf_12951 1 12160
##sequence-region Bruz_scaf_12952 1 12160
##sequence-region Bruz_scaf_12953 1 12157
##sequence-region Bruz_scaf_12954 1 12157
##sequence-region Bruz_scaf_12955 1 12157
##sequence-region Bruz_scaf_12956 1 12155
##sequence-region Bruz_scaf_12957 1 12155
##sequence-region Bruz_scaf_12958 1 12154
##sequence-region Bruz_scaf_12959 1 12154
##sequence-region Bruz_scaf_1296 1 75878
##sequence-region Bruz_scaf_12960 1 12154
##sequence-region Bruz_scaf_12961 1 12153
##sequence-region Bruz_scaf_12962 1 12148
##sequence-region Bruz_scaf_12963 1 12148
##sequence-region Bruz_scaf_12964 1 12148
##sequence-region Bruz_scaf_12965 1 12147
##sequence-region Bruz_scaf_12966 1 12147
##sequence-region Bruz_scaf_12967 1 12146
##sequence-region Bruz_scaf_12968 1 12145
##sequence-region Bruz_scaf_12969 1 12144
##sequence-region Bruz_scaf_1297 1 75858
##sequence-region Bruz_scaf_12970 1 12144
##sequence-region Bruz_scaf_12971 1 12143
##sequence-region Bruz_scaf_12972 1 12141
##sequence-region Bruz_scaf_12973 1 12141
##sequence-region Bruz_scaf_12974 1 12140
##sequence-region Bruz_scaf_12975 1 12139
##sequence-region Bruz_scaf_12976 1 12139
##sequence-region Bruz_scaf_12977 1 12138
##sequence-region Bruz_scaf_12978 1 12136
##sequence-region Bruz_scaf_12979 1 12136
##sequence-region Bruz_scaf_1298 1 75755
##sequence-region Bruz_scaf_12980 1 12135
##sequence-region Bruz_scaf_12981 1 12135
##sequence-region Bruz_scaf_12982 1 12134
##sequence-region Bruz_scaf_12983 1 12134
##sequence-region Bruz_scaf_12984 1 12134
##sequence-region Bruz_scaf_12985 1 12132
##sequence-region Bruz_scaf_12986 1 12131
##sequence-region Bruz_scaf_12987 1 12124
##sequence-region Bruz_scaf_12988 1 12123
##sequence-region Bruz_scaf_12989 1 12123
##sequence-region Bruz_scaf_1299 1 75727
##sequence-region Bruz_scaf_12990 1 12121
##sequence-region Bruz_scaf_12991 1 12121
##sequence-region Bruz_scaf_12992 1 12121
##sequence-region Bruz_scaf_12993 1 12118
##sequence-region Bruz_scaf_12994 1 12118
##sequence-region Bruz_scaf_12995 1 12117
##sequence-region Bruz_scaf_12996 1 12117
##sequence-region Bruz_scaf_12997 1 12116
##sequence-region Bruz_scaf_12998 1 12116
##sequence-region Bruz_scaf_12999 1 12116
##sequence-region Bruz_scaf_13 1 255989
##sequence-region Bruz_scaf_130 1 163259
##sequence-region Bruz_scaf_1300 1 75720
##sequence-region Bruz_scaf_13000 1 12114
##sequence-region Bruz_scaf_13001 1 12113
##sequence-region Bruz_scaf_13002 1 12113
##sequence-region Bruz_scaf_13003 1 12110
##sequence-region Bruz_scaf_13004 1 12110
##sequence-region Bruz_scaf_13005 1 12107
##sequence-region Bruz_scaf_13006 1 12103
##sequence-region Bruz_scaf_13007 1 12103
##sequence-region Bruz_scaf_13008 1 12102
##sequence-region Bruz_scaf_13009 1 12102
##sequence-region Bruz_scaf_1301 1 75701
##sequence-region Bruz_scaf_13010 1 12101
##sequence-region Bruz_scaf_13011 1 12100
##sequence-region Bruz_scaf_13012 1 12100
##sequence-region Bruz_scaf_13013 1 12099
##sequence-region Bruz_scaf_13014 1 12098
##sequence-region Bruz_scaf_13015 1 12096
##sequence-region Bruz_scaf_13016 1 12093
##sequence-region Bruz_scaf_13017 1 12091
##sequence-region Bruz_scaf_13018 1 12089
##sequence-region Bruz_scaf_13019 1 12089
##sequence-region Bruz_scaf_1302 1 75660
##sequence-region Bruz_scaf_13020 1 12086
##sequence-region Bruz_scaf_13021 1 12084
##sequence-region Bruz_scaf_13022 1 12084
##sequence-region Bruz_scaf_13023 1 12084
##sequence-region Bruz_scaf_13024 1 12081
##sequence-region Bruz_scaf_13025 1 12081
##sequence-region Bruz_scaf_13026 1 12081
##sequence-region Bruz_scaf_13027 1 12079
##sequence-region Bruz_scaf_13028 1 12075
##sequence-region Bruz_scaf_13029 1 12075
##sequence-region Bruz_scaf_1303 1 75644
##sequence-region Bruz_scaf_13030 1 12075
##sequence-region Bruz_scaf_13031 1 12075
##sequence-region Bruz_scaf_13032 1 12073
##sequence-region Bruz_scaf_13033 1 12073
##sequence-region Bruz_scaf_13034 1 12072
##sequence-region Bruz_scaf_13035 1 12072
##sequence-region Bruz_scaf_13036 1 12070
##sequence-region Bruz_scaf_13037 1 12069
##sequence-region Bruz_scaf_13038 1 12066
##sequence-region Bruz_scaf_13039 1 12066
##sequence-region Bruz_scaf_1304 1 75585
##sequence-region Bruz_scaf_13040 1 12065
##sequence-region Bruz_scaf_13041 1 12061
##sequence-region Bruz_scaf_13042 1 12060
##sequence-region Bruz_scaf_13043 1 12060
##sequence-region Bruz_scaf_13044 1 12058
##sequence-region Bruz_scaf_13045 1 12058
##sequence-region Bruz_scaf_13046 1 12057
##sequence-region Bruz_scaf_13047 1 12056
##sequence-region Bruz_scaf_13048 1 12056
##sequence-region Bruz_scaf_13049 1 12055
##sequence-region Bruz_scaf_1305 1 75538
##sequence-region Bruz_scaf_13050 1 12055
##sequence-region Bruz_scaf_13051 1 12053
##sequence-region Bruz_scaf_13052 1 12050
##sequence-region Bruz_scaf_13053 1 12050
##sequence-region Bruz_scaf_13054 1 12049
##sequence-region Bruz_scaf_13055 1 12047
##sequence-region Bruz_scaf_13056 1 12045
##sequence-region Bruz_scaf_13057 1 12045
##sequence-region Bruz_scaf_13058 1 12045
##sequence-region Bruz_scaf_13059 1 12044
##sequence-region Bruz_scaf_1306 1 75535
##sequence-region Bruz_scaf_13060 1 12044
##sequence-region Bruz_scaf_13061 1 12043
##sequence-region Bruz_scaf_13062 1 12042
##sequence-region Bruz_scaf_13063 1 12041
##sequence-region Bruz_scaf_13064 1 12038
##sequence-region Bruz_scaf_13065 1 12038
##sequence-region Bruz_scaf_13066 1 12034
##sequence-region Bruz_scaf_13067 1 12032
##sequence-region Bruz_scaf_13068 1 12032
##sequence-region Bruz_scaf_13069 1 12030
##sequence-region Bruz_scaf_1307 1 75521
##sequence-region Bruz_scaf_13070 1 12030
##sequence-region Bruz_scaf_13071 1 12030
##sequence-region Bruz_scaf_13072 1 12029
##sequence-region Bruz_scaf_13073 1 12026
##sequence-region Bruz_scaf_13074 1 12024
##sequence-region Bruz_scaf_13075 1 12022
##sequence-region Bruz_scaf_13076 1 12022
##sequence-region Bruz_scaf_13077 1 12019
##sequence-region Bruz_scaf_13078 1 12019
##sequence-region Bruz_scaf_13079 1 12017
##sequence-region Bruz_scaf_1308 1 75516
##sequence-region Bruz_scaf_13080 1 12014
##sequence-region Bruz_scaf_13081 1 12014
##sequence-region Bruz_scaf_13082 1 12014
##sequence-region Bruz_scaf_13083 1 12012
##sequence-region Bruz_scaf_13084 1 12010
##sequence-region Bruz_scaf_13085 1 12008
##sequence-region Bruz_scaf_13086 1 12008
##sequence-region Bruz_scaf_13087 1 12007
##sequence-region Bruz_scaf_13088 1 12007
##sequence-region Bruz_scaf_13089 1 12007
##sequence-region Bruz_scaf_1309 1 75515
##sequence-region Bruz_scaf_13090 1 12005
##sequence-region Bruz_scaf_13091 1 12003
##sequence-region Bruz_scaf_13092 1 12002
##sequence-region Bruz_scaf_13093 1 12000
##sequence-region Bruz_scaf_13094 1 11998
##sequence-region Bruz_scaf_13095 1 11996
##sequence-region Bruz_scaf_13096 1 11996
##sequence-region Bruz_scaf_13097 1 11994
##sequence-region Bruz_scaf_13098 1 11993
##sequence-region Bruz_scaf_13099 1 11990
##sequence-region Bruz_scaf_131 1 162923
##sequence-region Bruz_scaf_1310 1 75504
##sequence-region Bruz_scaf_13100 1 11989
##sequence-region Bruz_scaf_13101 1 11988
##sequence-region Bruz_scaf_13102 1 11988
##sequence-region Bruz_scaf_13103 1 11987
##sequence-region Bruz_scaf_13104 1 11985
##sequence-region Bruz_scaf_13105 1 11984
##sequence-region Bruz_scaf_13106 1 11982
##sequence-region Bruz_scaf_13107 1 11981
##sequence-region Bruz_scaf_13108 1 11980
##sequence-region Bruz_scaf_13109 1 11978
##sequence-region Bruz_scaf_1311 1 75491
##sequence-region Bruz_scaf_13110 1 11978
##sequence-region Bruz_scaf_13111 1 11978
##sequence-region Bruz_scaf_13112 1 11978
##sequence-region Bruz_scaf_13113 1 11977
##sequence-region Bruz_scaf_13114 1 11976
##sequence-region Bruz_scaf_13115 1 11974
##sequence-region Bruz_scaf_13116 1 11974
##sequence-region Bruz_scaf_13117 1 11974
##sequence-region Bruz_scaf_13118 1 11972
##sequence-region Bruz_scaf_13119 1 11971
##sequence-region Bruz_scaf_1312 1 75469
##sequence-region Bruz_scaf_13120 1 11971
##sequence-region Bruz_scaf_13121 1 11967
##sequence-region Bruz_scaf_13122 1 11966
##sequence-region Bruz_scaf_13123 1 11965
##sequence-region Bruz_scaf_13124 1 11964
##sequence-region Bruz_scaf_13125 1 11963
##sequence-region Bruz_scaf_13126 1 11962
##sequence-region Bruz_scaf_13127 1 11961
##sequence-region Bruz_scaf_13128 1 11960
##sequence-region Bruz_scaf_13129 1 11959
##sequence-region Bruz_scaf_1313 1 75412
##sequence-region Bruz_scaf_13130 1 11956
##sequence-region Bruz_scaf_13131 1 11955
##sequence-region Bruz_scaf_13132 1 11949
##sequence-region Bruz_scaf_13133 1 11949
##sequence-region Bruz_scaf_13134 1 11948
##sequence-region Bruz_scaf_13135 1 11948
##sequence-region Bruz_scaf_13136 1 11947
##sequence-region Bruz_scaf_13137 1 11947
##sequence-region Bruz_scaf_13138 1 11944
##sequence-region Bruz_scaf_13139 1 11943
##sequence-region Bruz_scaf_1314 1 75357
##sequence-region Bruz_scaf_13140 1 11940
##sequence-region Bruz_scaf_13141 1 11940
##sequence-region Bruz_scaf_13142 1 11940
##sequence-region Bruz_scaf_13143 1 11940
##sequence-region Bruz_scaf_13144 1 11940
##sequence-region Bruz_scaf_13145 1 11939
##sequence-region Bruz_scaf_13146 1 11937
##sequence-region Bruz_scaf_13147 1 11935
##sequence-region Bruz_scaf_13148 1 11933
##sequence-region Bruz_scaf_13149 1 11932
##sequence-region Bruz_scaf_1315 1 75305
##sequence-region Bruz_scaf_13150 1 11932
##sequence-region Bruz_scaf_13151 1 11931
##sequence-region Bruz_scaf_13152 1 11930
##sequence-region Bruz_scaf_13153 1 11930
##sequence-region Bruz_scaf_13154 1 11929
##sequence-region Bruz_scaf_13155 1 11925
##sequence-region Bruz_scaf_13156 1 11925
##sequence-region Bruz_scaf_13157 1 11925
##sequence-region Bruz_scaf_13158 1 11924
##sequence-region Bruz_scaf_13159 1 11924
##sequence-region Bruz_scaf_1316 1 75301
##sequence-region Bruz_scaf_13160 1 11922
##sequence-region Bruz_scaf_13161 1 11922
##sequence-region Bruz_scaf_13162 1 11918
##sequence-region Bruz_scaf_13163 1 11917
##sequence-region Bruz_scaf_13164 1 11917
##sequence-region Bruz_scaf_13165 1 11916
##sequence-region Bruz_scaf_13166 1 11914
##sequence-region Bruz_scaf_13167 1 11912
##sequence-region Bruz_scaf_13168 1 11911
##sequence-region Bruz_scaf_13169 1 11911
##sequence-region Bruz_scaf_1317 1 75268
##sequence-region Bruz_scaf_13170 1 11911
##sequence-region Bruz_scaf_13171 1 11907
##sequence-region Bruz_scaf_13172 1 11907
##sequence-region Bruz_scaf_13173 1 11902
##sequence-region Bruz_scaf_13174 1 11901
##sequence-region Bruz_scaf_13175 1 11900
##sequence-region Bruz_scaf_13176 1 11897
##sequence-region Bruz_scaf_13177 1 11897
##sequence-region Bruz_scaf_13178 1 11895
##sequence-region Bruz_scaf_13179 1 11891
##sequence-region Bruz_scaf_1318 1 75262
##sequence-region Bruz_scaf_13180 1 11889
##sequence-region Bruz_scaf_13181 1 11885
##sequence-region Bruz_scaf_13182 1 11879
##sequence-region Bruz_scaf_13183 1 11878
##sequence-region Bruz_scaf_13184 1 11878
##sequence-region Bruz_scaf_13185 1 11878
##sequence-region Bruz_scaf_13186 1 11873
##sequence-region Bruz_scaf_13187 1 11871
##sequence-region Bruz_scaf_13188 1 11871
##sequence-region Bruz_scaf_13189 1 11870
##sequence-region Bruz_scaf_1319 1 75257
##sequence-region Bruz_scaf_13190 1 11870
##sequence-region Bruz_scaf_13191 1 11866
##sequence-region Bruz_scaf_13192 1 11865
##sequence-region Bruz_scaf_13193 1 11864
##sequence-region Bruz_scaf_13194 1 11864
##sequence-region Bruz_scaf_13195 1 11862
##sequence-region Bruz_scaf_13196 1 11861
##sequence-region Bruz_scaf_13197 1 11860
##sequence-region Bruz_scaf_13198 1 11859
##sequence-region Bruz_scaf_13199 1 11858
##sequence-region Bruz_scaf_132 1 162685
##sequence-region Bruz_scaf_1320 1 75137
##sequence-region Bruz_scaf_13200 1 11856
##sequence-region Bruz_scaf_13201 1 11854
##sequence-region Bruz_scaf_13202 1 11853
##sequence-region Bruz_scaf_13203 1 11852
##sequence-region Bruz_scaf_13204 1 11851
##sequence-region Bruz_scaf_13205 1 11851
##sequence-region Bruz_scaf_13206 1 11851
##sequence-region Bruz_scaf_13207 1 11851
##sequence-region Bruz_scaf_13208 1 11847
##sequence-region Bruz_scaf_13209 1 11845
##sequence-region Bruz_scaf_1321 1 75065
##sequence-region Bruz_scaf_13210 1 11843
##sequence-region Bruz_scaf_13211 1 11840
##sequence-region Bruz_scaf_13212 1 11840
##sequence-region Bruz_scaf_13213 1 11839
##sequence-region Bruz_scaf_13214 1 11838
##sequence-region Bruz_scaf_13215 1 11837
##sequence-region Bruz_scaf_13216 1 11836
##sequence-region Bruz_scaf_13217 1 11836
##sequence-region Bruz_scaf_13218 1 11835
##sequence-region Bruz_scaf_13219 1 11833
##sequence-region Bruz_scaf_1322 1 75057
##sequence-region Bruz_scaf_13220 1 11829
##sequence-region Bruz_scaf_13221 1 11828
##sequence-region Bruz_scaf_13222 1 11827
##sequence-region Bruz_scaf_13223 1 11825
##sequence-region Bruz_scaf_13224 1 11824
##sequence-region Bruz_scaf_13225 1 11822
##sequence-region Bruz_scaf_13226 1 11822
##sequence-region Bruz_scaf_13227 1 11821
##sequence-region Bruz_scaf_13228 1 11821
##sequence-region Bruz_scaf_13229 1 11821
##sequence-region Bruz_scaf_1323 1 74975
##sequence-region Bruz_scaf_13230 1 11820
##sequence-region Bruz_scaf_13231 1 11819
##sequence-region Bruz_scaf_13232 1 11819
##sequence-region Bruz_scaf_13233 1 11819
##sequence-region Bruz_scaf_13234 1 11818
##sequence-region Bruz_scaf_13235 1 11814
##sequence-region Bruz_scaf_13236 1 11814
##sequence-region Bruz_scaf_13237 1 11814
##sequence-region Bruz_scaf_13238 1 11813
##sequence-region Bruz_scaf_13239 1 11813
##sequence-region Bruz_scaf_1324 1 74965
##sequence-region Bruz_scaf_13240 1 11813
##sequence-region Bruz_scaf_13241 1 11811
##sequence-region Bruz_scaf_13242 1 11811
##sequence-region Bruz_scaf_13243 1 11809
##sequence-region Bruz_scaf_13244 1 11808
##sequence-region Bruz_scaf_13245 1 11808
##sequence-region Bruz_scaf_13246 1 11808
##sequence-region Bruz_scaf_13247 1 11805
##sequence-region Bruz_scaf_13248 1 11803
##sequence-region Bruz_scaf_13249 1 11802
##sequence-region Bruz_scaf_1325 1 74949
##sequence-region Bruz_scaf_13250 1 11802
##sequence-region Bruz_scaf_13251 1 11800
##sequence-region Bruz_scaf_13252 1 11800
##sequence-region Bruz_scaf_13253 1 11797
##sequence-region Bruz_scaf_13254 1 11797
##sequence-region Bruz_scaf_13255 1 11796
##sequence-region Bruz_scaf_13256 1 11794
##sequence-region Bruz_scaf_13257 1 11794
##sequence-region Bruz_scaf_13258 1 11793
##sequence-region Bruz_scaf_13259 1 11792
##sequence-region Bruz_scaf_1326 1 74904
##sequence-region Bruz_scaf_13260 1 11792
##sequence-region Bruz_scaf_13261 1 11792
##sequence-region Bruz_scaf_13262 1 11791
##sequence-region Bruz_scaf_13263 1 11791
##sequence-region Bruz_scaf_13264 1 11790
##sequence-region Bruz_scaf_13265 1 11790
##sequence-region Bruz_scaf_13266 1 11789
##sequence-region Bruz_scaf_13267 1 11789
##sequence-region Bruz_scaf_13268 1 11786
##sequence-region Bruz_scaf_13269 1 11784
##sequence-region Bruz_scaf_1327 1 74892
##sequence-region Bruz_scaf_13270 1 11784
##sequence-region Bruz_scaf_13271 1 11781
##sequence-region Bruz_scaf_13272 1 11780
##sequence-region Bruz_scaf_13273 1 11780
##sequence-region Bruz_scaf_13274 1 11779
##sequence-region Bruz_scaf_13275 1 11779
##sequence-region Bruz_scaf_13276 1 11779
##sequence-region Bruz_scaf_13277 1 11777
##sequence-region Bruz_scaf_13278 1 11776
##sequence-region Bruz_scaf_13279 1 11776
##sequence-region Bruz_scaf_1328 1 74846
##sequence-region Bruz_scaf_13280 1 11772
##sequence-region Bruz_scaf_13281 1 11770
##sequence-region Bruz_scaf_13282 1 11769
##sequence-region Bruz_scaf_13283 1 11769
##sequence-region Bruz_scaf_13284 1 11767
##sequence-region Bruz_scaf_13285 1 11766
##sequence-region Bruz_scaf_13286 1 11765
##sequence-region Bruz_scaf_13287 1 11763
##sequence-region Bruz_scaf_13288 1 11763
##sequence-region Bruz_scaf_13289 1 11762
##sequence-region Bruz_scaf_1329 1 74838
##sequence-region Bruz_scaf_13290 1 11760
##sequence-region Bruz_scaf_13291 1 11759
##sequence-region Bruz_scaf_13292 1 11758
##sequence-region Bruz_scaf_13293 1 11757
##sequence-region Bruz_scaf_13294 1 11756
##sequence-region Bruz_scaf_13295 1 11756
##sequence-region Bruz_scaf_13296 1 11755
##sequence-region Bruz_scaf_13297 1 11755
##sequence-region Bruz_scaf_13298 1 11754
##sequence-region Bruz_scaf_13299 1 11754
##sequence-region Bruz_scaf_133 1 162280
##sequence-region Bruz_scaf_1330 1 74820
##sequence-region Bruz_scaf_13300 1 11754
##sequence-region Bruz_scaf_13301 1 11753
##sequence-region Bruz_scaf_13302 1 11753
##sequence-region Bruz_scaf_13303 1 11752
##sequence-region Bruz_scaf_13304 1 11752
##sequence-region Bruz_scaf_13305 1 11752
##sequence-region Bruz_scaf_13306 1 11751
##sequence-region Bruz_scaf_13307 1 11751
##sequence-region Bruz_scaf_13308 1 11750
##sequence-region Bruz_scaf_13309 1 11748
##sequence-region Bruz_scaf_1331 1 74817
##sequence-region Bruz_scaf_13310 1 11746
##sequence-region Bruz_scaf_13311 1 11745
##sequence-region Bruz_scaf_13312 1 11744
##sequence-region Bruz_scaf_13313 1 11742
##sequence-region Bruz_scaf_13314 1 11741
##sequence-region Bruz_scaf_13315 1 11740
##sequence-region Bruz_scaf_13316 1 11738
##sequence-region Bruz_scaf_13317 1 11736
##sequence-region Bruz_scaf_13318 1 11736
##sequence-region Bruz_scaf_13319 1 11735
##sequence-region Bruz_scaf_1332 1 74804
##sequence-region Bruz_scaf_13320 1 11734
##sequence-region Bruz_scaf_13321 1 11731
##sequence-region Bruz_scaf_13322 1 11730
##sequence-region Bruz_scaf_13323 1 11729
##sequence-region Bruz_scaf_13324 1 11728
##sequence-region Bruz_scaf_13325 1 11728
##sequence-region Bruz_scaf_13326 1 11725
##sequence-region Bruz_scaf_13327 1 11725
##sequence-region Bruz_scaf_13328 1 11724
##sequence-region Bruz_scaf_13329 1 11722
##sequence-region Bruz_scaf_1333 1 74803
##sequence-region Bruz_scaf_13330 1 11721
##sequence-region Bruz_scaf_13331 1 11720
##sequence-region Bruz_scaf_13332 1 11720
##sequence-region Bruz_scaf_13333 1 11719
##sequence-region Bruz_scaf_13334 1 11719
##sequence-region Bruz_scaf_13335 1 11716
##sequence-region Bruz_scaf_13336 1 11715
##sequence-region Bruz_scaf_13337 1 11713
##sequence-region Bruz_scaf_13338 1 11711
##sequence-region Bruz_scaf_13339 1 11709
##sequence-region Bruz_scaf_1334 1 74792
##sequence-region Bruz_scaf_13340 1 11707
##sequence-region Bruz_scaf_13341 1 11707
##sequence-region Bruz_scaf_13342 1 11705
##sequence-region Bruz_scaf_13343 1 11703
##sequence-region Bruz_scaf_13344 1 11703
##sequence-region Bruz_scaf_13345 1 11702
##sequence-region Bruz_scaf_13346 1 11701
##sequence-region Bruz_scaf_13347 1 11700
##sequence-region Bruz_scaf_13348 1 11700
##sequence-region Bruz_scaf_13349 1 11699
##sequence-region Bruz_scaf_1335 1 74787
##sequence-region Bruz_scaf_13350 1 11697
##sequence-region Bruz_scaf_13351 1 11695
##sequence-region Bruz_scaf_13352 1 11691
##sequence-region Bruz_scaf_13353 1 11690
##sequence-region Bruz_scaf_13354 1 11690
##sequence-region Bruz_scaf_13355 1 11688
##sequence-region Bruz_scaf_13356 1 11687
##sequence-region Bruz_scaf_13357 1 11687
##sequence-region Bruz_scaf_13358 1 11686
##sequence-region Bruz_scaf_13359 1 11682
##sequence-region Bruz_scaf_1336 1 74744
##sequence-region Bruz_scaf_13360 1 11679
##sequence-region Bruz_scaf_13361 1 11679
##sequence-region Bruz_scaf_13362 1 11679
##sequence-region Bruz_scaf_13363 1 11678
##sequence-region Bruz_scaf_13364 1 11677
##sequence-region Bruz_scaf_13365 1 11677
##sequence-region Bruz_scaf_13366 1 11676
##sequence-region Bruz_scaf_13367 1 11675
##sequence-region Bruz_scaf_13368 1 11675
##sequence-region Bruz_scaf_13369 1 11673
##sequence-region Bruz_scaf_1337 1 74575
##sequence-region Bruz_scaf_13370 1 11673
##sequence-region Bruz_scaf_13371 1 11670
##sequence-region Bruz_scaf_13372 1 11667
##sequence-region Bruz_scaf_13373 1 11666
##sequence-region Bruz_scaf_13374 1 11666
##sequence-region Bruz_scaf_13375 1 11663
##sequence-region Bruz_scaf_13376 1 11663
##sequence-region Bruz_scaf_13377 1 11660
##sequence-region Bruz_scaf_13378 1 11660
##sequence-region Bruz_scaf_13379 1 11659
##sequence-region Bruz_scaf_1338 1 74565
##sequence-region Bruz_scaf_13380 1 11659
##sequence-region Bruz_scaf_13381 1 11658
##sequence-region Bruz_scaf_13382 1 11655
##sequence-region Bruz_scaf_13383 1 11654
##sequence-region Bruz_scaf_13384 1 11654
##sequence-region Bruz_scaf_13385 1 11652
##sequence-region Bruz_scaf_13386 1 11651
##sequence-region Bruz_scaf_13387 1 11649
##sequence-region Bruz_scaf_13388 1 11644
##sequence-region Bruz_scaf_13389 1 11643
##sequence-region Bruz_scaf_1339 1 74550
##sequence-region Bruz_scaf_13390 1 11642
##sequence-region Bruz_scaf_13391 1 11640
##sequence-region Bruz_scaf_13392 1 11640
##sequence-region Bruz_scaf_13393 1 11639
##sequence-region Bruz_scaf_13394 1 11639
##sequence-region Bruz_scaf_13395 1 11637
##sequence-region Bruz_scaf_13396 1 11634
##sequence-region Bruz_scaf_13397 1 11634
##sequence-region Bruz_scaf_13398 1 11633
##sequence-region Bruz_scaf_13399 1 11630
##sequence-region Bruz_scaf_134 1 162114
##sequence-region Bruz_scaf_1340 1 74521
##sequence-region Bruz_scaf_13400 1 11629
##sequence-region Bruz_scaf_13401 1 11629
##sequence-region Bruz_scaf_13402 1 11628
##sequence-region Bruz_scaf_13403 1 11625
##sequence-region Bruz_scaf_13404 1 11624
##sequence-region Bruz_scaf_13405 1 11624
##sequence-region Bruz_scaf_13406 1 11624
##sequence-region Bruz_scaf_13407 1 11623
##sequence-region Bruz_scaf_13408 1 11621
##sequence-region Bruz_scaf_13409 1 11620
##sequence-region Bruz_scaf_1341 1 74517
##sequence-region Bruz_scaf_13410 1 11619
##sequence-region Bruz_scaf_13411 1 11618
##sequence-region Bruz_scaf_13412 1 11617
##sequence-region Bruz_scaf_13413 1 11616
##sequence-region Bruz_scaf_13414 1 11615
##sequence-region Bruz_scaf_13415 1 11613
##sequence-region Bruz_scaf_13416 1 11613
##sequence-region Bruz_scaf_13417 1 11612
##sequence-region Bruz_scaf_13418 1 11611
##sequence-region Bruz_scaf_13419 1 11610
##sequence-region Bruz_scaf_1342 1 74469
##sequence-region Bruz_scaf_13420 1 11609
##sequence-region Bruz_scaf_13421 1 11609
##sequence-region Bruz_scaf_13422 1 11608
##sequence-region Bruz_scaf_13423 1 11607
##sequence-region Bruz_scaf_13424 1 11606
##sequence-region Bruz_scaf_13425 1 11606
##sequence-region Bruz_scaf_13426 1 11604
##sequence-region Bruz_scaf_13427 1 11604
##sequence-region Bruz_scaf_13428 1 11603
##sequence-region Bruz_scaf_13429 1 11602
##sequence-region Bruz_scaf_1343 1 74450
##sequence-region Bruz_scaf_13430 1 11602
##sequence-region Bruz_scaf_13431 1 11602
##sequence-region Bruz_scaf_13432 1 11602
##sequence-region Bruz_scaf_13433 1 11601
##sequence-region Bruz_scaf_13434 1 11600
##sequence-region Bruz_scaf_13435 1 11599
##sequence-region Bruz_scaf_13436 1 11598
##sequence-region Bruz_scaf_13437 1 11596
##sequence-region Bruz_scaf_13438 1 11595
##sequence-region Bruz_scaf_13439 1 11594
##sequence-region Bruz_scaf_1344 1 74431
##sequence-region Bruz_scaf_13440 1 11593
##sequence-region Bruz_scaf_13441 1 11590
##sequence-region Bruz_scaf_13442 1 11589
##sequence-region Bruz_scaf_13443 1 11589
##sequence-region Bruz_scaf_13444 1 11588
##sequence-region Bruz_scaf_13445 1 11587
##sequence-region Bruz_scaf_13446 1 11586
##sequence-region Bruz_scaf_13447 1 11585
##sequence-region Bruz_scaf_13448 1 11585
##sequence-region Bruz_scaf_13449 1 11583
##sequence-region Bruz_scaf_1345 1 74426
##sequence-region Bruz_scaf_13450 1 11583
##sequence-region Bruz_scaf_13451 1 11580
##sequence-region Bruz_scaf_13452 1 11580
##sequence-region Bruz_scaf_13453 1 11576
##sequence-region Bruz_scaf_13454 1 11576
##sequence-region Bruz_scaf_13455 1 11576
##sequence-region Bruz_scaf_13456 1 11576
##sequence-region Bruz_scaf_13457 1 11575
##sequence-region Bruz_scaf_13458 1 11575
##sequence-region Bruz_scaf_13459 1 11574
##sequence-region Bruz_scaf_1346 1 74395
##sequence-region Bruz_scaf_13460 1 11573
##sequence-region Bruz_scaf_13461 1 11572
##sequence-region Bruz_scaf_13462 1 11569
##sequence-region Bruz_scaf_13463 1 11565
##sequence-region Bruz_scaf_13464 1 11564
##sequence-region Bruz_scaf_13465 1 11563
##sequence-region Bruz_scaf_13466 1 11562
##sequence-region Bruz_scaf_13467 1 11562
##sequence-region Bruz_scaf_13468 1 11562
##sequence-region Bruz_scaf_13469 1 11561
##sequence-region Bruz_scaf_1347 1 74364
##sequence-region Bruz_scaf_13470 1 11561
##sequence-region Bruz_scaf_13471 1 11559
##sequence-region Bruz_scaf_13472 1 11558
##sequence-region Bruz_scaf_13473 1 11557
##sequence-region Bruz_scaf_13474 1 11553
##sequence-region Bruz_scaf_13475 1 11553
##sequence-region Bruz_scaf_13476 1 11553
##sequence-region Bruz_scaf_13477 1 11553
##sequence-region Bruz_scaf_13478 1 11550
##sequence-region Bruz_scaf_13479 1 11548
##sequence-region Bruz_scaf_1348 1 74354
##sequence-region Bruz_scaf_13480 1 11548
##sequence-region Bruz_scaf_13481 1 11548
##sequence-region Bruz_scaf_13482 1 11547
##sequence-region Bruz_scaf_13483 1 11547
##sequence-region Bruz_scaf_13484 1 11544
##sequence-region Bruz_scaf_13485 1 11541
##sequence-region Bruz_scaf_13486 1 11538
##sequence-region Bruz_scaf_13487 1 11538
##sequence-region Bruz_scaf_13488 1 11536
##sequence-region Bruz_scaf_13489 1 11535
##sequence-region Bruz_scaf_1349 1 74235
##sequence-region Bruz_scaf_13490 1 11535
##sequence-region Bruz_scaf_13491 1 11535
##sequence-region Bruz_scaf_13492 1 11534
##sequence-region Bruz_scaf_13493 1 11534
##sequence-region Bruz_scaf_13494 1 11532
##sequence-region Bruz_scaf_13495 1 11525
##sequence-region Bruz_scaf_13496 1 11525
##sequence-region Bruz_scaf_13497 1 11525
##sequence-region Bruz_scaf_13498 1 11522
##sequence-region Bruz_scaf_13499 1 11522
##sequence-region Bruz_scaf_135 1 162084
##sequence-region Bruz_scaf_1350 1 74215
##sequence-region Bruz_scaf_13500 1 11522
##sequence-region Bruz_scaf_13501 1 11522
##sequence-region Bruz_scaf_13502 1 11522
##sequence-region Bruz_scaf_13503 1 11520
##sequence-region Bruz_scaf_13504 1 11520
##sequence-region Bruz_scaf_13505 1 11519
##sequence-region Bruz_scaf_13506 1 11517
##sequence-region Bruz_scaf_13507 1 11515
##sequence-region Bruz_scaf_13508 1 11515
##sequence-region Bruz_scaf_13509 1 11514
##sequence-region Bruz_scaf_1351 1 74182
##sequence-region Bruz_scaf_13510 1 11512
##sequence-region Bruz_scaf_13511 1 11510
##sequence-region Bruz_scaf_13512 1 11510
##sequence-region Bruz_scaf_13513 1 11509
##sequence-region Bruz_scaf_13514 1 11504
##sequence-region Bruz_scaf_13515 1 11504
##sequence-region Bruz_scaf_13516 1 11503
##sequence-region Bruz_scaf_13517 1 11503
##sequence-region Bruz_scaf_13518 1 11502
##sequence-region Bruz_scaf_13519 1 11501
##sequence-region Bruz_scaf_1352 1 74178
##sequence-region Bruz_scaf_13520 1 11501
##sequence-region Bruz_scaf_13521 1 11501
##sequence-region Bruz_scaf_13522 1 11500
##sequence-region Bruz_scaf_13523 1 11498
##sequence-region Bruz_scaf_13524 1 11497
##sequence-region Bruz_scaf_13525 1 11494
##sequence-region Bruz_scaf_13526 1 11492
##sequence-region Bruz_scaf_13527 1 11492
##sequence-region Bruz_scaf_13528 1 11492
##sequence-region Bruz_scaf_13529 1 11489
##sequence-region Bruz_scaf_1353 1 74116
##sequence-region Bruz_scaf_13530 1 11489
##sequence-region Bruz_scaf_13531 1 11489
##sequence-region Bruz_scaf_13532 1 11487
##sequence-region Bruz_scaf_13533 1 11484
##sequence-region Bruz_scaf_13534 1 11484
##sequence-region Bruz_scaf_13535 1 11480
##sequence-region Bruz_scaf_13536 1 11479
##sequence-region Bruz_scaf_13537 1 11474
##sequence-region Bruz_scaf_13538 1 11473
##sequence-region Bruz_scaf_13539 1 11472
##sequence-region Bruz_scaf_1354 1 74106
##sequence-region Bruz_scaf_13540 1 11472
##sequence-region Bruz_scaf_13541 1 11470
##sequence-region Bruz_scaf_13542 1 11468
##sequence-region Bruz_scaf_13543 1 11468
##sequence-region Bruz_scaf_13544 1 11465
##sequence-region Bruz_scaf_13545 1 11463
##sequence-region Bruz_scaf_13546 1 11461
##sequence-region Bruz_scaf_13547 1 11460
##sequence-region Bruz_scaf_13548 1 11459
##sequence-region Bruz_scaf_13549 1 11458
##sequence-region Bruz_scaf_1355 1 74058
##sequence-region Bruz_scaf_13550 1 11457
##sequence-region Bruz_scaf_13551 1 11456
##sequence-region Bruz_scaf_13552 1 11456
##sequence-region Bruz_scaf_13553 1 11454
##sequence-region Bruz_scaf_13554 1 11453
##sequence-region Bruz_scaf_13555 1 11453
##sequence-region Bruz_scaf_13556 1 11453
##sequence-region Bruz_scaf_13557 1 11452
##sequence-region Bruz_scaf_13558 1 11450
##sequence-region Bruz_scaf_13559 1 11448
##sequence-region Bruz_scaf_1356 1 74043
##sequence-region Bruz_scaf_13560 1 11447
##sequence-region Bruz_scaf_13561 1 11447
##sequence-region Bruz_scaf_13562 1 11444
##sequence-region Bruz_scaf_13563 1 11440
##sequence-region Bruz_scaf_13564 1 11439
##sequence-region Bruz_scaf_13565 1 11438
##sequence-region Bruz_scaf_13566 1 11437
##sequence-region Bruz_scaf_13567 1 11433
##sequence-region Bruz_scaf_13568 1 11432
##sequence-region Bruz_scaf_13569 1 11432
##sequence-region Bruz_scaf_1357 1 74024
##sequence-region Bruz_scaf_13570 1 11431
##sequence-region Bruz_scaf_13571 1 11431
##sequence-region Bruz_scaf_13572 1 11431
##sequence-region Bruz_scaf_13573 1 11431
##sequence-region Bruz_scaf_13574 1 11429
##sequence-region Bruz_scaf_13575 1 11428
##sequence-region Bruz_scaf_13576 1 11428
##sequence-region Bruz_scaf_13577 1 11428
##sequence-region Bruz_scaf_13578 1 11426
##sequence-region Bruz_scaf_13579 1 11425
##sequence-region Bruz_scaf_1358 1 74012
##sequence-region Bruz_scaf_13580 1 11424
##sequence-region Bruz_scaf_13581 1 11424
##sequence-region Bruz_scaf_13582 1 11423
##sequence-region Bruz_scaf_13583 1 11422
##sequence-region Bruz_scaf_13584 1 11421
##sequence-region Bruz_scaf_13585 1 11420
##sequence-region Bruz_scaf_13586 1 11419
##sequence-region Bruz_scaf_13587 1 11419
##sequence-region Bruz_scaf_13588 1 11417
##sequence-region Bruz_scaf_13589 1 11415
##sequence-region Bruz_scaf_1359 1 73976
##sequence-region Bruz_scaf_13590 1 11413
##sequence-region Bruz_scaf_13591 1 11412
##sequence-region Bruz_scaf_13592 1 11411
##sequence-region Bruz_scaf_13593 1 11408
##sequence-region Bruz_scaf_13594 1 11407
##sequence-region Bruz_scaf_13595 1 11406
##sequence-region Bruz_scaf_13596 1 11405
##sequence-region Bruz_scaf_13597 1 11405
##sequence-region Bruz_scaf_13598 1 11404
##sequence-region Bruz_scaf_13599 1 11404
##sequence-region Bruz_scaf_136 1 161535
##sequence-region Bruz_scaf_1360 1 73931
##sequence-region Bruz_scaf_13600 1 11402
##sequence-region Bruz_scaf_13601 1 11402
##sequence-region Bruz_scaf_13602 1 11402
##sequence-region Bruz_scaf_13603 1 11402
##sequence-region Bruz_scaf_13604 1 11399
##sequence-region Bruz_scaf_13605 1 11398
##sequence-region Bruz_scaf_13606 1 11397
##sequence-region Bruz_scaf_13607 1 11396
##sequence-region Bruz_scaf_13608 1 11395
##sequence-region Bruz_scaf_13609 1 11392
##sequence-region Bruz_scaf_1361 1 73920
##sequence-region Bruz_scaf_13610 1 11392
##sequence-region Bruz_scaf_13611 1 11389
##sequence-region Bruz_scaf_13612 1 11387
##sequence-region Bruz_scaf_13613 1 11387
##sequence-region Bruz_scaf_13614 1 11386
##sequence-region Bruz_scaf_13615 1 11385
##sequence-region Bruz_scaf_13616 1 11382
##sequence-region Bruz_scaf_13617 1 11381
##sequence-region Bruz_scaf_13618 1 11379
##sequence-region Bruz_scaf_13619 1 11377
##sequence-region Bruz_scaf_1362 1 73892
##sequence-region Bruz_scaf_13620 1 11376
##sequence-region Bruz_scaf_13621 1 11376
##sequence-region Bruz_scaf_13622 1 11376
##sequence-region Bruz_scaf_13623 1 11375
##sequence-region Bruz_scaf_13624 1 11373
##sequence-region Bruz_scaf_13625 1 11372
##sequence-region Bruz_scaf_13626 1 11370
##sequence-region Bruz_scaf_13627 1 11369
##sequence-region Bruz_scaf_13628 1 11369
##sequence-region Bruz_scaf_13629 1 11368
##sequence-region Bruz_scaf_1363 1 73875
##sequence-region Bruz_scaf_13630 1 11368
##sequence-region Bruz_scaf_13631 1 11366
##sequence-region Bruz_scaf_13632 1 11366
##sequence-region Bruz_scaf_13633 1 11366
##sequence-region Bruz_scaf_13634 1 11365
##sequence-region Bruz_scaf_13635 1 11365
##sequence-region Bruz_scaf_13636 1 11363
##sequence-region Bruz_scaf_13637 1 11362
##sequence-region Bruz_scaf_13638 1 11362
##sequence-region Bruz_scaf_13639 1 11361
##sequence-region Bruz_scaf_1364 1 73837
##sequence-region Bruz_scaf_13640 1 11361
##sequence-region Bruz_scaf_13641 1 11360
##sequence-region Bruz_scaf_13642 1 11358
##sequence-region Bruz_scaf_13643 1 11358
##sequence-region Bruz_scaf_13644 1 11357
##sequence-region Bruz_scaf_13645 1 11353
##sequence-region Bruz_scaf_13646 1 11353
##sequence-region Bruz_scaf_13647 1 11352
##sequence-region Bruz_scaf_13648 1 11352
##sequence-region Bruz_scaf_13649 1 11351
##sequence-region Bruz_scaf_1365 1 73837
##sequence-region Bruz_scaf_13650 1 11351
##sequence-region Bruz_scaf_13651 1 11350
##sequence-region Bruz_scaf_13652 1 11348
##sequence-region Bruz_scaf_13653 1 11347
##sequence-region Bruz_scaf_13654 1 11347
##sequence-region Bruz_scaf_13655 1 11347
##sequence-region Bruz_scaf_13656 1 11347
##sequence-region Bruz_scaf_13657 1 11340
##sequence-region Bruz_scaf_13658 1 11340
##sequence-region Bruz_scaf_13659 1 11339
##sequence-region Bruz_scaf_1366 1 73743
##sequence-region Bruz_scaf_13660 1 11338
##sequence-region Bruz_scaf_13661 1 11338
##sequence-region Bruz_scaf_13662 1 11336
##sequence-region Bruz_scaf_13663 1 11336
##sequence-region Bruz_scaf_13664 1 11335
##sequence-region Bruz_scaf_13665 1 11335
##sequence-region Bruz_scaf_13666 1 11333
##sequence-region Bruz_scaf_13667 1 11330
##sequence-region Bruz_scaf_13668 1 11330
##sequence-region Bruz_scaf_13669 1 11329
##sequence-region Bruz_scaf_1367 1 73739
##sequence-region Bruz_scaf_13670 1 11327
##sequence-region Bruz_scaf_13671 1 11327
##sequence-region Bruz_scaf_13672 1 11327
##sequence-region Bruz_scaf_13673 1 11327
##sequence-region Bruz_scaf_13674 1 11326
##sequence-region Bruz_scaf_13675 1 11325
##sequence-region Bruz_scaf_13676 1 11324
##sequence-region Bruz_scaf_13677 1 11323
##sequence-region Bruz_scaf_13678 1 11322
##sequence-region Bruz_scaf_13679 1 11322
##sequence-region Bruz_scaf_1368 1 73734
##sequence-region Bruz_scaf_13680 1 11321
##sequence-region Bruz_scaf_13681 1 11321
##sequence-region Bruz_scaf_13682 1 11320
##sequence-region Bruz_scaf_13683 1 11319
##sequence-region Bruz_scaf_13684 1 11318
##sequence-region Bruz_scaf_13685 1 11318
##sequence-region Bruz_scaf_13686 1 11317
##sequence-region Bruz_scaf_13687 1 11314
##sequence-region Bruz_scaf_13688 1 11314
##sequence-region Bruz_scaf_13689 1 11313
##sequence-region Bruz_scaf_1369 1 73619
##sequence-region Bruz_scaf_13690 1 11308
##sequence-region Bruz_scaf_13691 1 11307
##sequence-region Bruz_scaf_13692 1 11302
##sequence-region Bruz_scaf_13693 1 11302
##sequence-region Bruz_scaf_13694 1 11302
##sequence-region Bruz_scaf_13695 1 11301
##sequence-region Bruz_scaf_13696 1 11297
##sequence-region Bruz_scaf_13697 1 11295
##sequence-region Bruz_scaf_13698 1 11294
##sequence-region Bruz_scaf_13699 1 11294
##sequence-region Bruz_scaf_137 1 161426
##sequence-region Bruz_scaf_1370 1 73570
##sequence-region Bruz_scaf_13700 1 11293
##sequence-region Bruz_scaf_13701 1 11292
##sequence-region Bruz_scaf_13702 1 11292
##sequence-region Bruz_scaf_13703 1 11291
##sequence-region Bruz_scaf_13704 1 11291
##sequence-region Bruz_scaf_13705 1 11289
##sequence-region Bruz_scaf_13706 1 11288
##sequence-region Bruz_scaf_13707 1 11288
##sequence-region Bruz_scaf_13708 1 11287
##sequence-region Bruz_scaf_13709 1 11285
##sequence-region Bruz_scaf_1371 1 73518
##sequence-region Bruz_scaf_13710 1 11285
##sequence-region Bruz_scaf_13711 1 11285
##sequence-region Bruz_scaf_13712 1 11284
##sequence-region Bruz_scaf_13713 1 11284
##sequence-region Bruz_scaf_13714 1 11282
##sequence-region Bruz_scaf_13715 1 11282
##sequence-region Bruz_scaf_13716 1 11282
##sequence-region Bruz_scaf_13717 1 11281
##sequence-region Bruz_scaf_13718 1 11281
##sequence-region Bruz_scaf_13719 1 11281
##sequence-region Bruz_scaf_1372 1 73496
##sequence-region Bruz_scaf_13720 1 11280
##sequence-region Bruz_scaf_13721 1 11279
##sequence-region Bruz_scaf_13722 1 11275
##sequence-region Bruz_scaf_13723 1 11275
##sequence-region Bruz_scaf_13724 1 11275
##sequence-region Bruz_scaf_13725 1 11274
##sequence-region Bruz_scaf_13726 1 11272
##sequence-region Bruz_scaf_13727 1 11268
##sequence-region Bruz_scaf_13728 1 11267
##sequence-region Bruz_scaf_13729 1 11263
##sequence-region Bruz_scaf_1373 1 73447
##sequence-region Bruz_scaf_13730 1 11262
##sequence-region Bruz_scaf_13731 1 11262
##sequence-region Bruz_scaf_13732 1 11258
##sequence-region Bruz_scaf_13733 1 11258
##sequence-region Bruz_scaf_13734 1 11256
##sequence-region Bruz_scaf_13735 1 11255
##sequence-region Bruz_scaf_13736 1 11253
##sequence-region Bruz_scaf_13737 1 11252
##sequence-region Bruz_scaf_13738 1 11248
##sequence-region Bruz_scaf_13739 1 11247
##sequence-region Bruz_scaf_1374 1 73441
##sequence-region Bruz_scaf_13740 1 11243
##sequence-region Bruz_scaf_13741 1 11241
##sequence-region Bruz_scaf_13742 1 11240
##sequence-region Bruz_scaf_13743 1 11238
##sequence-region Bruz_scaf_13744 1 11238
##sequence-region Bruz_scaf_13745 1 11238
##sequence-region Bruz_scaf_13746 1 11236
##sequence-region Bruz_scaf_13747 1 11235
##sequence-region Bruz_scaf_13748 1 11233
##sequence-region Bruz_scaf_13749 1 11232
##sequence-region Bruz_scaf_1375 1 73424
##sequence-region Bruz_scaf_13750 1 11231
##sequence-region Bruz_scaf_13751 1 11229
##sequence-region Bruz_scaf_13752 1 11227
##sequence-region Bruz_scaf_13753 1 11225
##sequence-region Bruz_scaf_13754 1 11224
##sequence-region Bruz_scaf_13755 1 11223
##sequence-region Bruz_scaf_13756 1 11223
##sequence-region Bruz_scaf_13757 1 11221
##sequence-region Bruz_scaf_13758 1 11221
##sequence-region Bruz_scaf_13759 1 11220
##sequence-region Bruz_scaf_1376 1 73423
##sequence-region Bruz_scaf_13760 1 11220
##sequence-region Bruz_scaf_13761 1 11218
##sequence-region Bruz_scaf_13762 1 11217
##sequence-region Bruz_scaf_13763 1 11216
##sequence-region Bruz_scaf_13764 1 11216
##sequence-region Bruz_scaf_13765 1 11215
##sequence-region Bruz_scaf_13766 1 11214
##sequence-region Bruz_scaf_13767 1 11213
##sequence-region Bruz_scaf_13768 1 11213
##sequence-region Bruz_scaf_13769 1 11212
##sequence-region Bruz_scaf_1377 1 73396
##sequence-region Bruz_scaf_13770 1 11211
##sequence-region Bruz_scaf_13771 1 11211
##sequence-region Bruz_scaf_13772 1 11209
##sequence-region Bruz_scaf_13773 1 11209
##sequence-region Bruz_scaf_13774 1 11209
##sequence-region Bruz_scaf_13775 1 11208
##sequence-region Bruz_scaf_13776 1 11207
##sequence-region Bruz_scaf_13777 1 11207
##sequence-region Bruz_scaf_13778 1 11206
##sequence-region Bruz_scaf_13779 1 11206
##sequence-region Bruz_scaf_1378 1 73356
##sequence-region Bruz_scaf_13780 1 11205
##sequence-region Bruz_scaf_13781 1 11204
##sequence-region Bruz_scaf_13782 1 11204
##sequence-region Bruz_scaf_13783 1 11203
##sequence-region Bruz_scaf_13784 1 11202
##sequence-region Bruz_scaf_13785 1 11202
##sequence-region Bruz_scaf_13786 1 11201
##sequence-region Bruz_scaf_13787 1 11201
##sequence-region Bruz_scaf_13788 1 11200
##sequence-region Bruz_scaf_13789 1 11199
##sequence-region Bruz_scaf_1379 1 73282
##sequence-region Bruz_scaf_13790 1 11198
##sequence-region Bruz_scaf_13791 1 11198
##sequence-region Bruz_scaf_13792 1 11198
##sequence-region Bruz_scaf_13793 1 11196
##sequence-region Bruz_scaf_13794 1 11192
##sequence-region Bruz_scaf_13795 1 11192
##sequence-region Bruz_scaf_13796 1 11191
##sequence-region Bruz_scaf_13797 1 11189
##sequence-region Bruz_scaf_13798 1 11189
##sequence-region Bruz_scaf_13799 1 11188
##sequence-region Bruz_scaf_138 1 161006
##sequence-region Bruz_scaf_1380 1 73268
##sequence-region Bruz_scaf_13800 1 11188
##sequence-region Bruz_scaf_13801 1 11185
##sequence-region Bruz_scaf_13802 1 11185
##sequence-region Bruz_scaf_13803 1 11182
##sequence-region Bruz_scaf_13804 1 11181
##sequence-region Bruz_scaf_13805 1 11180
##sequence-region Bruz_scaf_13806 1 11179
##sequence-region Bruz_scaf_13807 1 11175
##sequence-region Bruz_scaf_13808 1 11174
##sequence-region Bruz_scaf_13809 1 11174
##sequence-region Bruz_scaf_1381 1 73245
##sequence-region Bruz_scaf_13810 1 11174
##sequence-region Bruz_scaf_13811 1 11174
##sequence-region Bruz_scaf_13812 1 11171
##sequence-region Bruz_scaf_13813 1 11170
##sequence-region Bruz_scaf_13814 1 11166
##sequence-region Bruz_scaf_13815 1 11164
##sequence-region Bruz_scaf_13816 1 11163
##sequence-region Bruz_scaf_13817 1 11163
##sequence-region Bruz_scaf_13818 1 11162
##sequence-region Bruz_scaf_13819 1 11159
##sequence-region Bruz_scaf_1382 1 73234
##sequence-region Bruz_scaf_13820 1 11156
##sequence-region Bruz_scaf_13821 1 11155
##sequence-region Bruz_scaf_13822 1 11154
##sequence-region Bruz_scaf_13823 1 11151
##sequence-region Bruz_scaf_13824 1 11151
##sequence-region Bruz_scaf_13825 1 11151
##sequence-region Bruz_scaf_13826 1 11151
##sequence-region Bruz_scaf_13827 1 11150
##sequence-region Bruz_scaf_13828 1 11150
##sequence-region Bruz_scaf_13829 1 11143
##sequence-region Bruz_scaf_1383 1 73212
##sequence-region Bruz_scaf_13830 1 11143
##sequence-region Bruz_scaf_13831 1 11142
##sequence-region Bruz_scaf_13832 1 11140
##sequence-region Bruz_scaf_13833 1 11140
##sequence-region Bruz_scaf_13834 1 11140
##sequence-region Bruz_scaf_13835 1 11139
##sequence-region Bruz_scaf_13836 1 11138
##sequence-region Bruz_scaf_13837 1 11138
##sequence-region Bruz_scaf_13838 1 11138
##sequence-region Bruz_scaf_13839 1 11135
##sequence-region Bruz_scaf_1384 1 73147
##sequence-region Bruz_scaf_13840 1 11134
##sequence-region Bruz_scaf_13841 1 11134
##sequence-region Bruz_scaf_13842 1 11133
##sequence-region Bruz_scaf_13843 1 11132
##sequence-region Bruz_scaf_13844 1 11131
##sequence-region Bruz_scaf_13845 1 11130
##sequence-region Bruz_scaf_13846 1 11130
##sequence-region Bruz_scaf_13847 1 11130
##sequence-region Bruz_scaf_13848 1 11128
##sequence-region Bruz_scaf_13849 1 11128
##sequence-region Bruz_scaf_1385 1 73115
##sequence-region Bruz_scaf_13850 1 11126
##sequence-region Bruz_scaf_13851 1 11125
##sequence-region Bruz_scaf_13852 1 11124
##sequence-region Bruz_scaf_13853 1 11124
##sequence-region Bruz_scaf_13854 1 11123
##sequence-region Bruz_scaf_13855 1 11123
##sequence-region Bruz_scaf_13856 1 11122
##sequence-region Bruz_scaf_13857 1 11120
##sequence-region Bruz_scaf_13858 1 11119
##sequence-region Bruz_scaf_13859 1 11118
##sequence-region Bruz_scaf_1386 1 73110
##sequence-region Bruz_scaf_13860 1 11118
##sequence-region Bruz_scaf_13861 1 11117
##sequence-region Bruz_scaf_13862 1 11116
##sequence-region Bruz_scaf_13863 1 11116
##sequence-region Bruz_scaf_13864 1 11115
##sequence-region Bruz_scaf_13865 1 11115
##sequence-region Bruz_scaf_13866 1 11114
##sequence-region Bruz_scaf_13867 1 11112
##sequence-region Bruz_scaf_13868 1 11111
##sequence-region Bruz_scaf_13869 1 11111
##sequence-region Bruz_scaf_1387 1 73106
##sequence-region Bruz_scaf_13870 1 11109
##sequence-region Bruz_scaf_13871 1 11109
##sequence-region Bruz_scaf_13872 1 11106
##sequence-region Bruz_scaf_13873 1 11103
##sequence-region Bruz_scaf_13874 1 11103
##sequence-region Bruz_scaf_13875 1 11102
##sequence-region Bruz_scaf_13876 1 11101
##sequence-region Bruz_scaf_13877 1 11100
##sequence-region Bruz_scaf_13878 1 11100
##sequence-region Bruz_scaf_13879 1 11099
##sequence-region Bruz_scaf_1388 1 73089
##sequence-region Bruz_scaf_13880 1 11099
##sequence-region Bruz_scaf_13881 1 11096
##sequence-region Bruz_scaf_13882 1 11095
##sequence-region Bruz_scaf_13883 1 11093
##sequence-region Bruz_scaf_13884 1 11092
##sequence-region Bruz_scaf_13885 1 11091
##sequence-region Bruz_scaf_13886 1 11090
##sequence-region Bruz_scaf_13887 1 11090
##sequence-region Bruz_scaf_13888 1 11088
##sequence-region Bruz_scaf_13889 1 11088
##sequence-region Bruz_scaf_1389 1 73087
##sequence-region Bruz_scaf_13890 1 11087
##sequence-region Bruz_scaf_13891 1 11087
##sequence-region Bruz_scaf_13892 1 11087
##sequence-region Bruz_scaf_13893 1 11086
##sequence-region Bruz_scaf_13894 1 11083
##sequence-region Bruz_scaf_13895 1 11080
##sequence-region Bruz_scaf_13896 1 11079
##sequence-region Bruz_scaf_13897 1 11079
##sequence-region Bruz_scaf_13898 1 11079
##sequence-region Bruz_scaf_13899 1 11076
##sequence-region Bruz_scaf_139 1 160848
##sequence-region Bruz_scaf_1390 1 73050
##sequence-region Bruz_scaf_13900 1 11076
##sequence-region Bruz_scaf_13901 1 11074
##sequence-region Bruz_scaf_13902 1 11073
##sequence-region Bruz_scaf_13903 1 11065
##sequence-region Bruz_scaf_13904 1 11065
##sequence-region Bruz_scaf_13905 1 11065
##sequence-region Bruz_scaf_13906 1 11063
##sequence-region Bruz_scaf_13907 1 11062
##sequence-region Bruz_scaf_13908 1 11062
##sequence-region Bruz_scaf_13909 1 11061
##sequence-region Bruz_scaf_1391 1 73030
##sequence-region Bruz_scaf_13910 1 11061
##sequence-region Bruz_scaf_13911 1 11061
##sequence-region Bruz_scaf_13912 1 11060
##sequence-region Bruz_scaf_13913 1 11059
##sequence-region Bruz_scaf_13914 1 11059
##sequence-region Bruz_scaf_13915 1 11058
##sequence-region Bruz_scaf_13916 1 11058
##sequence-region Bruz_scaf_13917 1 11057
##sequence-region Bruz_scaf_13918 1 11057
##sequence-region Bruz_scaf_13919 1 11056
##sequence-region Bruz_scaf_1392 1 72980
##sequence-region Bruz_scaf_13920 1 11054
##sequence-region Bruz_scaf_13921 1 11054
##sequence-region Bruz_scaf_13922 1 11053
##sequence-region Bruz_scaf_13923 1 11052
##sequence-region Bruz_scaf_13924 1 11052
##sequence-region Bruz_scaf_13925 1 11051
##sequence-region Bruz_scaf_13926 1 11051
##sequence-region Bruz_scaf_13927 1 11049
##sequence-region Bruz_scaf_13928 1 11047
##sequence-region Bruz_scaf_13929 1 11045
##sequence-region Bruz_scaf_1393 1 72918
##sequence-region Bruz_scaf_13930 1 11045
##sequence-region Bruz_scaf_13931 1 11044
##sequence-region Bruz_scaf_13932 1 11044
##sequence-region Bruz_scaf_13933 1 11043
##sequence-region Bruz_scaf_13934 1 11042
##sequence-region Bruz_scaf_13935 1 11038
##sequence-region Bruz_scaf_13936 1 11036
##sequence-region Bruz_scaf_13937 1 11036
##sequence-region Bruz_scaf_13938 1 11033
##sequence-region Bruz_scaf_13939 1 11033
##sequence-region Bruz_scaf_1394 1 72916
##sequence-region Bruz_scaf_13940 1 11033
##sequence-region Bruz_scaf_13941 1 11032
##sequence-region Bruz_scaf_13942 1 11028
##sequence-region Bruz_scaf_13943 1 11028
##sequence-region Bruz_scaf_13944 1 11028
##sequence-region Bruz_scaf_13945 1 11026
##sequence-region Bruz_scaf_13946 1 11025
##sequence-region Bruz_scaf_13947 1 11020
##sequence-region Bruz_scaf_13948 1 11018
##sequence-region Bruz_scaf_13949 1 11017
##sequence-region Bruz_scaf_1395 1 72902
##sequence-region Bruz_scaf_13950 1 11016
##sequence-region Bruz_scaf_13951 1 11016
##sequence-region Bruz_scaf_13952 1 11016
##sequence-region Bruz_scaf_13953 1 11015
##sequence-region Bruz_scaf_13954 1 11008
##sequence-region Bruz_scaf_13955 1 11008
##sequence-region Bruz_scaf_13956 1 11007
##sequence-region Bruz_scaf_13957 1 11007
##sequence-region Bruz_scaf_13958 1 11005
##sequence-region Bruz_scaf_13959 1 11004
##sequence-region Bruz_scaf_1396 1 72884
##sequence-region Bruz_scaf_13960 1 11003
##sequence-region Bruz_scaf_13961 1 11002
##sequence-region Bruz_scaf_13962 1 11001
##sequence-region Bruz_scaf_13963 1 11001
##sequence-region Bruz_scaf_13964 1 11000
##sequence-region Bruz_scaf_13965 1 10999
##sequence-region Bruz_scaf_13966 1 10998
##sequence-region Bruz_scaf_13967 1 10998
##sequence-region Bruz_scaf_13968 1 10997
##sequence-region Bruz_scaf_13969 1 10996
##sequence-region Bruz_scaf_1397 1 72881
##sequence-region Bruz_scaf_13970 1 10995
##sequence-region Bruz_scaf_13971 1 10994
##sequence-region Bruz_scaf_13972 1 10994
##sequence-region Bruz_scaf_13973 1 10994
##sequence-region Bruz_scaf_13974 1 10993
##sequence-region Bruz_scaf_13975 1 10992
##sequence-region Bruz_scaf_13976 1 10992
##sequence-region Bruz_scaf_13977 1 10990
##sequence-region Bruz_scaf_13978 1 10988
##sequence-region Bruz_scaf_13979 1 10987
##sequence-region Bruz_scaf_1398 1 72880
##sequence-region Bruz_scaf_13980 1 10987
##sequence-region Bruz_scaf_13981 1 10985
##sequence-region Bruz_scaf_13982 1 10984
##sequence-region Bruz_scaf_13983 1 10982
##sequence-region Bruz_scaf_13984 1 10982
##sequence-region Bruz_scaf_13985 1 10982
##sequence-region Bruz_scaf_13986 1 10982
##sequence-region Bruz_scaf_13987 1 10981
##sequence-region Bruz_scaf_13988 1 10981
##sequence-region Bruz_scaf_13989 1 10981
##sequence-region Bruz_scaf_1399 1 72858
##sequence-region Bruz_scaf_13990 1 10980
##sequence-region Bruz_scaf_13991 1 10980
##sequence-region Bruz_scaf_13992 1 10980
##sequence-region Bruz_scaf_13993 1 10977
##sequence-region Bruz_scaf_13994 1 10975
##sequence-region Bruz_scaf_13995 1 10975
##sequence-region Bruz_scaf_13996 1 10975
##sequence-region Bruz_scaf_13997 1 10974
##sequence-region Bruz_scaf_13998 1 10972
##sequence-region Bruz_scaf_13999 1 10970
##sequence-region Bruz_scaf_14 1 248817
##sequence-region Bruz_scaf_140 1 160225
##sequence-region Bruz_scaf_1400 1 72831
##sequence-region Bruz_scaf_14000 1 10970
##sequence-region Bruz_scaf_14001 1 10970
##sequence-region Bruz_scaf_14002 1 10970
##sequence-region Bruz_scaf_14003 1 10970
##sequence-region Bruz_scaf_14004 1 10970
##sequence-region Bruz_scaf_14005 1 10966
##sequence-region Bruz_scaf_14006 1 10965
##sequence-region Bruz_scaf_14007 1 10964
##sequence-region Bruz_scaf_14008 1 10962
##sequence-region Bruz_scaf_14009 1 10959
##sequence-region Bruz_scaf_1401 1 72827
##sequence-region Bruz_scaf_14010 1 10958
##sequence-region Bruz_scaf_14011 1 10957
##sequence-region Bruz_scaf_14012 1 10957
##sequence-region Bruz_scaf_14013 1 10956
##sequence-region Bruz_scaf_14014 1 10955
##sequence-region Bruz_scaf_14015 1 10954
##sequence-region Bruz_scaf_14016 1 10954
##sequence-region Bruz_scaf_14017 1 10953
##sequence-region Bruz_scaf_14018 1 10948
##sequence-region Bruz_scaf_14019 1 10948
##sequence-region Bruz_scaf_1402 1 72820
##sequence-region Bruz_scaf_14020 1 10947
##sequence-region Bruz_scaf_14021 1 10943
##sequence-region Bruz_scaf_14022 1 10943
##sequence-region Bruz_scaf_14023 1 10943
##sequence-region Bruz_scaf_14024 1 10942
##sequence-region Bruz_scaf_14025 1 10942
##sequence-region Bruz_scaf_14026 1 10942
##sequence-region Bruz_scaf_14027 1 10941
##sequence-region Bruz_scaf_14028 1 10941
##sequence-region Bruz_scaf_14029 1 10940
##sequence-region Bruz_scaf_1403 1 72690
##sequence-region Bruz_scaf_14030 1 10939
##sequence-region Bruz_scaf_14031 1 10939
##sequence-region Bruz_scaf_14032 1 10936
##sequence-region Bruz_scaf_14033 1 10934
##sequence-region Bruz_scaf_14034 1 10933
##sequence-region Bruz_scaf_14035 1 10933
##sequence-region Bruz_scaf_14036 1 10932
##sequence-region Bruz_scaf_14037 1 10929
##sequence-region Bruz_scaf_14038 1 10929
##sequence-region Bruz_scaf_14039 1 10927
##sequence-region Bruz_scaf_1404 1 72585
##sequence-region Bruz_scaf_14040 1 10927
##sequence-region Bruz_scaf_14041 1 10926
##sequence-region Bruz_scaf_14042 1 10925
##sequence-region Bruz_scaf_14043 1 10925
##sequence-region Bruz_scaf_14044 1 10922
##sequence-region Bruz_scaf_14045 1 10921
##sequence-region Bruz_scaf_14046 1 10921
##sequence-region Bruz_scaf_14047 1 10919
##sequence-region Bruz_scaf_14048 1 10919
##sequence-region Bruz_scaf_14049 1 10918
##sequence-region Bruz_scaf_1405 1 72576
##sequence-region Bruz_scaf_14050 1 10917
##sequence-region Bruz_scaf_14051 1 10916
##sequence-region Bruz_scaf_14052 1 10914
##sequence-region Bruz_scaf_14053 1 10913
##sequence-region Bruz_scaf_14054 1 10912
##sequence-region Bruz_scaf_14055 1 10912
##sequence-region Bruz_scaf_14056 1 10912
##sequence-region Bruz_scaf_14057 1 10910
##sequence-region Bruz_scaf_14058 1 10910
##sequence-region Bruz_scaf_14059 1 10909
##sequence-region Bruz_scaf_1406 1 72559
##sequence-region Bruz_scaf_14060 1 10908
##sequence-region Bruz_scaf_14061 1 10906
##sequence-region Bruz_scaf_14062 1 10905
##sequence-region Bruz_scaf_14063 1 10903
##sequence-region Bruz_scaf_14064 1 10900
##sequence-region Bruz_scaf_14065 1 10899
##sequence-region Bruz_scaf_14066 1 10899
##sequence-region Bruz_scaf_14067 1 10899
##sequence-region Bruz_scaf_14068 1 10898
##sequence-region Bruz_scaf_14069 1 10896
##sequence-region Bruz_scaf_1407 1 72549
##sequence-region Bruz_scaf_14070 1 10895
##sequence-region Bruz_scaf_14071 1 10894
##sequence-region Bruz_scaf_14072 1 10891
##sequence-region Bruz_scaf_14073 1 10891
##sequence-region Bruz_scaf_14074 1 10890
##sequence-region Bruz_scaf_14075 1 10885
##sequence-region Bruz_scaf_14076 1 10884
##sequence-region Bruz_scaf_14077 1 10884
##sequence-region Bruz_scaf_14078 1 10883
##sequence-region Bruz_scaf_14079 1 10883
##sequence-region Bruz_scaf_1408 1 72530
##sequence-region Bruz_scaf_14080 1 10880
##sequence-region Bruz_scaf_14081 1 10879
##sequence-region Bruz_scaf_14082 1 10875
##sequence-region Bruz_scaf_14083 1 10875
##sequence-region Bruz_scaf_14084 1 10875
##sequence-region Bruz_scaf_14085 1 10875
##sequence-region Bruz_scaf_14086 1 10874
##sequence-region Bruz_scaf_14087 1 10874
##sequence-region Bruz_scaf_14088 1 10874
##sequence-region Bruz_scaf_14089 1 10873
##sequence-region Bruz_scaf_1409 1 72507
##sequence-region Bruz_scaf_14090 1 10873
##sequence-region Bruz_scaf_14091 1 10871
##sequence-region Bruz_scaf_14092 1 10870
##sequence-region Bruz_scaf_14093 1 10870
##sequence-region Bruz_scaf_14094 1 10867
##sequence-region Bruz_scaf_14095 1 10866
##sequence-region Bruz_scaf_14096 1 10864
##sequence-region Bruz_scaf_14097 1 10859
##sequence-region Bruz_scaf_14098 1 10858
##sequence-region Bruz_scaf_14099 1 10853
##sequence-region Bruz_scaf_141 1 160110
##sequence-region Bruz_scaf_1410 1 72497
##sequence-region Bruz_scaf_14100 1 10853
##sequence-region Bruz_scaf_14101 1 10852
##sequence-region Bruz_scaf_14102 1 10850
##sequence-region Bruz_scaf_14103 1 10850
##sequence-region Bruz_scaf_14104 1 10848
##sequence-region Bruz_scaf_14105 1 10847
##sequence-region Bruz_scaf_14106 1 10846
##sequence-region Bruz_scaf_14107 1 10845
##sequence-region Bruz_scaf_14108 1 10844
##sequence-region Bruz_scaf_14109 1 10843
##sequence-region Bruz_scaf_1411 1 72439
##sequence-region Bruz_scaf_14110 1 10842
##sequence-region Bruz_scaf_14111 1 10841
##sequence-region Bruz_scaf_14112 1 10840
##sequence-region Bruz_scaf_14113 1 10840
##sequence-region Bruz_scaf_14114 1 10835
##sequence-region Bruz_scaf_14115 1 10833
##sequence-region Bruz_scaf_14116 1 10828
##sequence-region Bruz_scaf_14117 1 10826
##sequence-region Bruz_scaf_14118 1 10825
##sequence-region Bruz_scaf_14119 1 10825
##sequence-region Bruz_scaf_1412 1 72431
##sequence-region Bruz_scaf_14120 1 10824
##sequence-region Bruz_scaf_14121 1 10823
##sequence-region Bruz_scaf_14122 1 10822
##sequence-region Bruz_scaf_14123 1 10822
##sequence-region Bruz_scaf_14124 1 10821
##sequence-region Bruz_scaf_14125 1 10821
##sequence-region Bruz_scaf_14126 1 10820
##sequence-region Bruz_scaf_14127 1 10820
##sequence-region Bruz_scaf_14128 1 10819
##sequence-region Bruz_scaf_14129 1 10819
##sequence-region Bruz_scaf_1413 1 72405
##sequence-region Bruz_scaf_14130 1 10818
##sequence-region Bruz_scaf_14131 1 10816
##sequence-region Bruz_scaf_14132 1 10815
##sequence-region Bruz_scaf_14133 1 10815
##sequence-region Bruz_scaf_14134 1 10812
##sequence-region Bruz_scaf_14135 1 10811
##sequence-region Bruz_scaf_14136 1 10810
##sequence-region Bruz_scaf_14137 1 10809
##sequence-region Bruz_scaf_14138 1 10807
##sequence-region Bruz_scaf_14139 1 10807
##sequence-region Bruz_scaf_1414 1 72399
##sequence-region Bruz_scaf_14140 1 10804
##sequence-region Bruz_scaf_14141 1 10804
##sequence-region Bruz_scaf_14142 1 10802
##sequence-region Bruz_scaf_14143 1 10802
##sequence-region Bruz_scaf_14144 1 10802
##sequence-region Bruz_scaf_14145 1 10800
##sequence-region Bruz_scaf_14146 1 10800
##sequence-region Bruz_scaf_14147 1 10799
##sequence-region Bruz_scaf_14148 1 10798
##sequence-region Bruz_scaf_14149 1 10797
##sequence-region Bruz_scaf_1415 1 72394
##sequence-region Bruz_scaf_14150 1 10796
##sequence-region Bruz_scaf_14151 1 10795
##sequence-region Bruz_scaf_14152 1 10795
##sequence-region Bruz_scaf_14153 1 10795
##sequence-region Bruz_scaf_14154 1 10792
##sequence-region Bruz_scaf_14155 1 10791
##sequence-region Bruz_scaf_14156 1 10788
##sequence-region Bruz_scaf_14157 1 10786
##sequence-region Bruz_scaf_14158 1 10785
##sequence-region Bruz_scaf_14159 1 10784
##sequence-region Bruz_scaf_1416 1 72385
##sequence-region Bruz_scaf_14160 1 10782
##sequence-region Bruz_scaf_14161 1 10781
##sequence-region Bruz_scaf_14162 1 10780
##sequence-region Bruz_scaf_14163 1 10780
##sequence-region Bruz_scaf_14164 1 10779
##sequence-region Bruz_scaf_14165 1 10779
##sequence-region Bruz_scaf_14166 1 10776
##sequence-region Bruz_scaf_14167 1 10776
##sequence-region Bruz_scaf_14168 1 10775
##sequence-region Bruz_scaf_14169 1 10774
##sequence-region Bruz_scaf_1417 1 72372
##sequence-region Bruz_scaf_14170 1 10772
##sequence-region Bruz_scaf_14171 1 10770
##sequence-region Bruz_scaf_14172 1 10770
##sequence-region Bruz_scaf_14173 1 10769
##sequence-region Bruz_scaf_14174 1 10767
##sequence-region Bruz_scaf_14175 1 10765
##sequence-region Bruz_scaf_14176 1 10764
##sequence-region Bruz_scaf_14177 1 10763
##sequence-region Bruz_scaf_14178 1 10763
##sequence-region Bruz_scaf_14179 1 10762
##sequence-region Bruz_scaf_1418 1 72353
##sequence-region Bruz_scaf_14180 1 10762
##sequence-region Bruz_scaf_14181 1 10762
##sequence-region Bruz_scaf_14182 1 10760
##sequence-region Bruz_scaf_14183 1 10759
##sequence-region Bruz_scaf_14184 1 10759
##sequence-region Bruz_scaf_14185 1 10756
##sequence-region Bruz_scaf_14186 1 10756
##sequence-region Bruz_scaf_14187 1 10755
##sequence-region Bruz_scaf_14188 1 10754
##sequence-region Bruz_scaf_14189 1 10754
##sequence-region Bruz_scaf_1419 1 72340
##sequence-region Bruz_scaf_14190 1 10753
##sequence-region Bruz_scaf_14191 1 10753
##sequence-region Bruz_scaf_14192 1 10753
##sequence-region Bruz_scaf_14193 1 10751
##sequence-region Bruz_scaf_14194 1 10750
##sequence-region Bruz_scaf_14195 1 10749
##sequence-region Bruz_scaf_14196 1 10748
##sequence-region Bruz_scaf_14197 1 10748
##sequence-region Bruz_scaf_14198 1 10747
##sequence-region Bruz_scaf_14199 1 10746
##sequence-region Bruz_scaf_142 1 159487
##sequence-region Bruz_scaf_1420 1 72277
##sequence-region Bruz_scaf_14200 1 10743
##sequence-region Bruz_scaf_14201 1 10743
##sequence-region Bruz_scaf_14202 1 10742
##sequence-region Bruz_scaf_14203 1 10742
##sequence-region Bruz_scaf_14204 1 10741
##sequence-region Bruz_scaf_14205 1 10741
##sequence-region Bruz_scaf_14206 1 10741
##sequence-region Bruz_scaf_14207 1 10740
##sequence-region Bruz_scaf_14208 1 10740
##sequence-region Bruz_scaf_14209 1 10737
##sequence-region Bruz_scaf_1421 1 72262
##sequence-region Bruz_scaf_14210 1 10737
##sequence-region Bruz_scaf_14211 1 10737
##sequence-region Bruz_scaf_14212 1 10736
##sequence-region Bruz_scaf_14213 1 10735
##sequence-region Bruz_scaf_14214 1 10734
##sequence-region Bruz_scaf_14215 1 10734
##sequence-region Bruz_scaf_14216 1 10734
##sequence-region Bruz_scaf_14217 1 10733
##sequence-region Bruz_scaf_14218 1 10732
##sequence-region Bruz_scaf_14219 1 10731
##sequence-region Bruz_scaf_1422 1 72219
##sequence-region Bruz_scaf_14220 1 10730
##sequence-region Bruz_scaf_14221 1 10727
##sequence-region Bruz_scaf_14222 1 10727
##sequence-region Bruz_scaf_14223 1 10726
##sequence-region Bruz_scaf_14224 1 10726
##sequence-region Bruz_scaf_14225 1 10725
##sequence-region Bruz_scaf_14226 1 10723
##sequence-region Bruz_scaf_14227 1 10720
##sequence-region Bruz_scaf_14228 1 10720
##sequence-region Bruz_scaf_14229 1 10719
##sequence-region Bruz_scaf_1423 1 72219
##sequence-region Bruz_scaf_14230 1 10718
##sequence-region Bruz_scaf_14231 1 10718
##sequence-region Bruz_scaf_14232 1 10718
##sequence-region Bruz_scaf_14233 1 10717
##sequence-region Bruz_scaf_14234 1 10715
##sequence-region Bruz_scaf_14235 1 10715
##sequence-region Bruz_scaf_14236 1 10714
##sequence-region Bruz_scaf_14237 1 10712
##sequence-region Bruz_scaf_14238 1 10712
##sequence-region Bruz_scaf_14239 1 10709
##sequence-region Bruz_scaf_1424 1 72178
##sequence-region Bruz_scaf_14240 1 10706
##sequence-region Bruz_scaf_14241 1 10705
##sequence-region Bruz_scaf_14242 1 10703
##sequence-region Bruz_scaf_14243 1 10703
##sequence-region Bruz_scaf_14244 1 10695
##sequence-region Bruz_scaf_14245 1 10695
##sequence-region Bruz_scaf_14246 1 10695
##sequence-region Bruz_scaf_14247 1 10691
##sequence-region Bruz_scaf_14248 1 10691
##sequence-region Bruz_scaf_14249 1 10691
##sequence-region Bruz_scaf_1425 1 72129
##sequence-region Bruz_scaf_14250 1 10689
##sequence-region Bruz_scaf_14251 1 10689
##sequence-region Bruz_scaf_14252 1 10689
##sequence-region Bruz_scaf_14253 1 10688
##sequence-region Bruz_scaf_14254 1 10687
##sequence-region Bruz_scaf_14255 1 10687
##sequence-region Bruz_scaf_14256 1 10687
##sequence-region Bruz_scaf_14257 1 10686
##sequence-region Bruz_scaf_14258 1 10686
##sequence-region Bruz_scaf_14259 1 10685
##sequence-region Bruz_scaf_1426 1 72118
##sequence-region Bruz_scaf_14260 1 10683
##sequence-region Bruz_scaf_14261 1 10683
##sequence-region Bruz_scaf_14262 1 10681
##sequence-region Bruz_scaf_14263 1 10680
##sequence-region Bruz_scaf_14264 1 10678
##sequence-region Bruz_scaf_14265 1 10678
##sequence-region Bruz_scaf_14266 1 10674
##sequence-region Bruz_scaf_14267 1 10673
##sequence-region Bruz_scaf_14268 1 10671
##sequence-region Bruz_scaf_14269 1 10671
##sequence-region Bruz_scaf_1427 1 72039
##sequence-region Bruz_scaf_14270 1 10670
##sequence-region Bruz_scaf_14271 1 10669
##sequence-region Bruz_scaf_14272 1 10669
##sequence-region Bruz_scaf_14273 1 10667
##sequence-region Bruz_scaf_14274 1 10665
##sequence-region Bruz_scaf_14275 1 10665
##sequence-region Bruz_scaf_14276 1 10665
##sequence-region Bruz_scaf_14277 1 10665
##sequence-region Bruz_scaf_14278 1 10663
##sequence-region Bruz_scaf_14279 1 10663
##sequence-region Bruz_scaf_1428 1 72036
##sequence-region Bruz_scaf_14280 1 10662
##sequence-region Bruz_scaf_14281 1 10662
##sequence-region Bruz_scaf_14282 1 10661
##sequence-region Bruz_scaf_14283 1 10661
##sequence-region Bruz_scaf_14284 1 10660
##sequence-region Bruz_scaf_14285 1 10659
##sequence-region Bruz_scaf_14286 1 10658
##sequence-region Bruz_scaf_14287 1 10657
##sequence-region Bruz_scaf_14288 1 10651
##sequence-region Bruz_scaf_14289 1 10651
##sequence-region Bruz_scaf_1429 1 72005
##sequence-region Bruz_scaf_14290 1 10651
##sequence-region Bruz_scaf_14291 1 10650
##sequence-region Bruz_scaf_14292 1 10647
##sequence-region Bruz_scaf_14293 1 10646
##sequence-region Bruz_scaf_14294 1 10646
##sequence-region Bruz_scaf_14295 1 10646
##sequence-region Bruz_scaf_14296 1 10646
##sequence-region Bruz_scaf_14297 1 10645
##sequence-region Bruz_scaf_14298 1 10644
##sequence-region Bruz_scaf_14299 1 10643
##sequence-region Bruz_scaf_143 1 159474
##sequence-region Bruz_scaf_1430 1 71996
##sequence-region Bruz_scaf_14300 1 10642
##sequence-region Bruz_scaf_14301 1 10641
##sequence-region Bruz_scaf_14302 1 10641
##sequence-region Bruz_scaf_14303 1 10640
##sequence-region Bruz_scaf_14304 1 10639
##sequence-region Bruz_scaf_14305 1 10638
##sequence-region Bruz_scaf_14306 1 10637
##sequence-region Bruz_scaf_14307 1 10636
##sequence-region Bruz_scaf_14308 1 10635
##sequence-region Bruz_scaf_14309 1 10635
##sequence-region Bruz_scaf_1431 1 71986
##sequence-region Bruz_scaf_14310 1 10634
##sequence-region Bruz_scaf_14311 1 10632
##sequence-region Bruz_scaf_14312 1 10631
##sequence-region Bruz_scaf_14313 1 10630
##sequence-region Bruz_scaf_14314 1 10629
##sequence-region Bruz_scaf_14315 1 10629
##sequence-region Bruz_scaf_14316 1 10628
##sequence-region Bruz_scaf_14317 1 10627
##sequence-region Bruz_scaf_14318 1 10626
##sequence-region Bruz_scaf_14319 1 10625
##sequence-region Bruz_scaf_1432 1 71983
##sequence-region Bruz_scaf_14320 1 10624
##sequence-region Bruz_scaf_14321 1 10623
##sequence-region Bruz_scaf_14322 1 10623
##sequence-region Bruz_scaf_14323 1 10621
##sequence-region Bruz_scaf_14324 1 10620
##sequence-region Bruz_scaf_14325 1 10619
##sequence-region Bruz_scaf_14326 1 10614
##sequence-region Bruz_scaf_14327 1 10613
##sequence-region Bruz_scaf_14328 1 10611
##sequence-region Bruz_scaf_14329 1 10609
##sequence-region Bruz_scaf_1433 1 71977
##sequence-region Bruz_scaf_14330 1 10608
##sequence-region Bruz_scaf_14331 1 10608
##sequence-region Bruz_scaf_14332 1 10608
##sequence-region Bruz_scaf_14333 1 10607
##sequence-region Bruz_scaf_14334 1 10603
##sequence-region Bruz_scaf_14335 1 10602
##sequence-region Bruz_scaf_14336 1 10600
##sequence-region Bruz_scaf_14337 1 10598
##sequence-region Bruz_scaf_14338 1 10598
##sequence-region Bruz_scaf_14339 1 10597
##sequence-region Bruz_scaf_1434 1 71965
##sequence-region Bruz_scaf_14340 1 10597
##sequence-region Bruz_scaf_14341 1 10596
##sequence-region Bruz_scaf_14342 1 10596
##sequence-region Bruz_scaf_14343 1 10596
##sequence-region Bruz_scaf_14344 1 10596
##sequence-region Bruz_scaf_14345 1 10594
##sequence-region Bruz_scaf_14346 1 10591
##sequence-region Bruz_scaf_14347 1 10591
##sequence-region Bruz_scaf_14348 1 10590
##sequence-region Bruz_scaf_14349 1 10589
##sequence-region Bruz_scaf_1435 1 71951
##sequence-region Bruz_scaf_14350 1 10589
##sequence-region Bruz_scaf_14351 1 10584
##sequence-region Bruz_scaf_14352 1 10583
##sequence-region Bruz_scaf_14353 1 10583
##sequence-region Bruz_scaf_14354 1 10582
##sequence-region Bruz_scaf_14355 1 10581
##sequence-region Bruz_scaf_14356 1 10581
##sequence-region Bruz_scaf_14357 1 10580
##sequence-region Bruz_scaf_14358 1 10579
##sequence-region Bruz_scaf_14359 1 10579
##sequence-region Bruz_scaf_1436 1 71933
##sequence-region Bruz_scaf_14360 1 10579
##sequence-region Bruz_scaf_14361 1 10579
##sequence-region Bruz_scaf_14362 1 10578
##sequence-region Bruz_scaf_14363 1 10576
##sequence-region Bruz_scaf_14364 1 10575
##sequence-region Bruz_scaf_14365 1 10575
##sequence-region Bruz_scaf_14366 1 10573
##sequence-region Bruz_scaf_14367 1 10572
##sequence-region Bruz_scaf_14368 1 10572
##sequence-region Bruz_scaf_14369 1 10570
##sequence-region Bruz_scaf_1437 1 71931
##sequence-region Bruz_scaf_14370 1 10570
##sequence-region Bruz_scaf_14371 1 10569
##sequence-region Bruz_scaf_14372 1 10568
##sequence-region Bruz_scaf_14373 1 10567
##sequence-region Bruz_scaf_14374 1 10566
##sequence-region Bruz_scaf_14375 1 10565
##sequence-region Bruz_scaf_14376 1 10564
##sequence-region Bruz_scaf_14377 1 10564
##sequence-region Bruz_scaf_14378 1 10564
##sequence-region Bruz_scaf_14379 1 10564
##sequence-region Bruz_scaf_1438 1 71923
##sequence-region Bruz_scaf_14380 1 10563
##sequence-region Bruz_scaf_14381 1 10562
##sequence-region Bruz_scaf_14382 1 10562
##sequence-region Bruz_scaf_14383 1 10562
##sequence-region Bruz_scaf_14384 1 10561
##sequence-region Bruz_scaf_14385 1 10560
##sequence-region Bruz_scaf_14386 1 10559
##sequence-region Bruz_scaf_14387 1 10558
##sequence-region Bruz_scaf_14388 1 10556
##sequence-region Bruz_scaf_14389 1 10556
##sequence-region Bruz_scaf_1439 1 71916
##sequence-region Bruz_scaf_14390 1 10556
##sequence-region Bruz_scaf_14391 1 10556
##sequence-region Bruz_scaf_14392 1 10555
##sequence-region Bruz_scaf_14393 1 10553
##sequence-region Bruz_scaf_14394 1 10553
##sequence-region Bruz_scaf_14395 1 10552
##sequence-region Bruz_scaf_14396 1 10551
##sequence-region Bruz_scaf_14397 1 10548
##sequence-region Bruz_scaf_14398 1 10546
##sequence-region Bruz_scaf_14399 1 10545
##sequence-region Bruz_scaf_144 1 158461
##sequence-region Bruz_scaf_1440 1 71904
##sequence-region Bruz_scaf_14400 1 10545
##sequence-region Bruz_scaf_14401 1 10545
##sequence-region Bruz_scaf_14402 1 10542
##sequence-region Bruz_scaf_14403 1 10541
##sequence-region Bruz_scaf_14404 1 10538
##sequence-region Bruz_scaf_14405 1 10538
##sequence-region Bruz_scaf_14406 1 10538
##sequence-region Bruz_scaf_14407 1 10537
##sequence-region Bruz_scaf_14408 1 10537
##sequence-region Bruz_scaf_14409 1 10536
##sequence-region Bruz_scaf_1441 1 71855
##sequence-region Bruz_scaf_14410 1 10532
##sequence-region Bruz_scaf_14411 1 10532
##sequence-region Bruz_scaf_14412 1 10532
##sequence-region Bruz_scaf_14413 1 10532
##sequence-region Bruz_scaf_14414 1 10528
##sequence-region Bruz_scaf_14415 1 10525
##sequence-region Bruz_scaf_14416 1 10522
##sequence-region Bruz_scaf_14417 1 10521
##sequence-region Bruz_scaf_14418 1 10519
##sequence-region Bruz_scaf_14419 1 10517
##sequence-region Bruz_scaf_1442 1 71845
##sequence-region Bruz_scaf_14420 1 10515
##sequence-region Bruz_scaf_14421 1 10515
##sequence-region Bruz_scaf_14422 1 10511
##sequence-region Bruz_scaf_14423 1 10508
##sequence-region Bruz_scaf_14424 1 10505
##sequence-region Bruz_scaf_14425 1 10505
##sequence-region Bruz_scaf_14426 1 10504
##sequence-region Bruz_scaf_14427 1 10502
##sequence-region Bruz_scaf_14428 1 10502
##sequence-region Bruz_scaf_14429 1 10500
##sequence-region Bruz_scaf_1443 1 71830
##sequence-region Bruz_scaf_14430 1 10500
##sequence-region Bruz_scaf_14431 1 10499
##sequence-region Bruz_scaf_14432 1 10499
##sequence-region Bruz_scaf_14433 1 10499
##sequence-region Bruz_scaf_14434 1 10498
##sequence-region Bruz_scaf_14435 1 10498
##sequence-region Bruz_scaf_14436 1 10495
##sequence-region Bruz_scaf_14437 1 10495
##sequence-region Bruz_scaf_14438 1 10494
##sequence-region Bruz_scaf_14439 1 10493
##sequence-region Bruz_scaf_1444 1 71825
##sequence-region Bruz_scaf_14440 1 10491
##sequence-region Bruz_scaf_14441 1 10490
##sequence-region Bruz_scaf_14442 1 10487
##sequence-region Bruz_scaf_14443 1 10486
##sequence-region Bruz_scaf_14444 1 10486
##sequence-region Bruz_scaf_14445 1 10486
##sequence-region Bruz_scaf_14446 1 10486
##sequence-region Bruz_scaf_14447 1 10485
##sequence-region Bruz_scaf_14448 1 10485
##sequence-region Bruz_scaf_14449 1 10485
##sequence-region Bruz_scaf_1445 1 71811
##sequence-region Bruz_scaf_14450 1 10485
##sequence-region Bruz_scaf_14451 1 10484
##sequence-region Bruz_scaf_14452 1 10482
##sequence-region Bruz_scaf_14453 1 10481
##sequence-region Bruz_scaf_14454 1 10481
##sequence-region Bruz_scaf_14455 1 10481
##sequence-region Bruz_scaf_14456 1 10480
##sequence-region Bruz_scaf_14457 1 10479
##sequence-region Bruz_scaf_14458 1 10479
##sequence-region Bruz_scaf_14459 1 10479
##sequence-region Bruz_scaf_1446 1 71779
##sequence-region Bruz_scaf_14460 1 10478
##sequence-region Bruz_scaf_14461 1 10477
##sequence-region Bruz_scaf_14462 1 10477
##sequence-region Bruz_scaf_14463 1 10477
##sequence-region Bruz_scaf_14464 1 10475
##sequence-region Bruz_scaf_14465 1 10475
##sequence-region Bruz_scaf_14466 1 10471
##sequence-region Bruz_scaf_14467 1 10470
##sequence-region Bruz_scaf_14468 1 10470
##sequence-region Bruz_scaf_14469 1 10469
##sequence-region Bruz_scaf_1447 1 71764
##sequence-region Bruz_scaf_14470 1 10466
##sequence-region Bruz_scaf_14471 1 10466
##sequence-region Bruz_scaf_14472 1 10466
##sequence-region Bruz_scaf_14473 1 10464
##sequence-region Bruz_scaf_14474 1 10463
##sequence-region Bruz_scaf_14475 1 10462
##sequence-region Bruz_scaf_14476 1 10461
##sequence-region Bruz_scaf_14477 1 10461
##sequence-region Bruz_scaf_14478 1 10461
##sequence-region Bruz_scaf_14479 1 10459
##sequence-region Bruz_scaf_1448 1 71755
##sequence-region Bruz_scaf_14480 1 10459
##sequence-region Bruz_scaf_14481 1 10459
##sequence-region Bruz_scaf_14482 1 10456
##sequence-region Bruz_scaf_14483 1 10455
##sequence-region Bruz_scaf_14484 1 10454
##sequence-region Bruz_scaf_14485 1 10451
##sequence-region Bruz_scaf_14486 1 10449
##sequence-region Bruz_scaf_14487 1 10448
##sequence-region Bruz_scaf_14488 1 10448
##sequence-region Bruz_scaf_14489 1 10448
##sequence-region Bruz_scaf_1449 1 71728
##sequence-region Bruz_scaf_14490 1 10448
##sequence-region Bruz_scaf_14491 1 10446
##sequence-region Bruz_scaf_14492 1 10446
##sequence-region Bruz_scaf_14493 1 10441
##sequence-region Bruz_scaf_14494 1 10441
##sequence-region Bruz_scaf_14495 1 10439
##sequence-region Bruz_scaf_14496 1 10438
##sequence-region Bruz_scaf_14497 1 10437
##sequence-region Bruz_scaf_14498 1 10436
##sequence-region Bruz_scaf_14499 1 10435
##sequence-region Bruz_scaf_145 1 158419
##sequence-region Bruz_scaf_1450 1 71716
##sequence-region Bruz_scaf_14500 1 10434
##sequence-region Bruz_scaf_14501 1 10434
##sequence-region Bruz_scaf_14502 1 10433
##sequence-region Bruz_scaf_14503 1 10433
##sequence-region Bruz_scaf_14504 1 10433
##sequence-region Bruz_scaf_14505 1 10432
##sequence-region Bruz_scaf_14506 1 10432
##sequence-region Bruz_scaf_14507 1 10430
##sequence-region Bruz_scaf_14508 1 10429
##sequence-region Bruz_scaf_14509 1 10429
##sequence-region Bruz_scaf_1451 1 71681
##sequence-region Bruz_scaf_14510 1 10429
##sequence-region Bruz_scaf_14511 1 10427
##sequence-region Bruz_scaf_14512 1 10426
##sequence-region Bruz_scaf_14513 1 10425
##sequence-region Bruz_scaf_14514 1 10425
##sequence-region Bruz_scaf_14515 1 10424
##sequence-region Bruz_scaf_14516 1 10424
##sequence-region Bruz_scaf_14517 1 10423
##sequence-region Bruz_scaf_14518 1 10419
##sequence-region Bruz_scaf_14519 1 10419
##sequence-region Bruz_scaf_1452 1 71645
##sequence-region Bruz_scaf_14520 1 10418
##sequence-region Bruz_scaf_14521 1 10417
##sequence-region Bruz_scaf_14522 1 10416
##sequence-region Bruz_scaf_14523 1 10415
##sequence-region Bruz_scaf_14524 1 10412
##sequence-region Bruz_scaf_14525 1 10411
##sequence-region Bruz_scaf_14526 1 10410
##sequence-region Bruz_scaf_14527 1 10410
##sequence-region Bruz_scaf_14528 1 10410
##sequence-region Bruz_scaf_14529 1 10407
##sequence-region Bruz_scaf_1453 1 71633
##sequence-region Bruz_scaf_14530 1 10407
##sequence-region Bruz_scaf_14531 1 10405
##sequence-region Bruz_scaf_14532 1 10403
##sequence-region Bruz_scaf_14533 1 10402
##sequence-region Bruz_scaf_14534 1 10401
##sequence-region Bruz_scaf_14535 1 10401
##sequence-region Bruz_scaf_14536 1 10401
##sequence-region Bruz_scaf_14537 1 10400
##sequence-region Bruz_scaf_14538 1 10399
##sequence-region Bruz_scaf_14539 1 10399
##sequence-region Bruz_scaf_1454 1 71602
##sequence-region Bruz_scaf_14540 1 10399
##sequence-region Bruz_scaf_14541 1 10398
##sequence-region Bruz_scaf_14542 1 10397
##sequence-region Bruz_scaf_14543 1 10397
##sequence-region Bruz_scaf_14544 1 10396
##sequence-region Bruz_scaf_14545 1 10395
##sequence-region Bruz_scaf_14546 1 10395
##sequence-region Bruz_scaf_14547 1 10395
##sequence-region Bruz_scaf_14548 1 10393
##sequence-region Bruz_scaf_14549 1 10391
##sequence-region Bruz_scaf_1455 1 71597
##sequence-region Bruz_scaf_14550 1 10391
##sequence-region Bruz_scaf_14551 1 10391
##sequence-region Bruz_scaf_14552 1 10390
##sequence-region Bruz_scaf_14553 1 10388
##sequence-region Bruz_scaf_14554 1 10387
##sequence-region Bruz_scaf_14555 1 10387
##sequence-region Bruz_scaf_14556 1 10387
##sequence-region Bruz_scaf_14557 1 10387
##sequence-region Bruz_scaf_14558 1 10385
##sequence-region Bruz_scaf_14559 1 10385
##sequence-region Bruz_scaf_1456 1 71588
##sequence-region Bruz_scaf_14560 1 10385
##sequence-region Bruz_scaf_14561 1 10385
##sequence-region Bruz_scaf_14562 1 10383
##sequence-region Bruz_scaf_14563 1 10383
##sequence-region Bruz_scaf_14564 1 10381
##sequence-region Bruz_scaf_14565 1 10379
##sequence-region Bruz_scaf_14566 1 10377
##sequence-region Bruz_scaf_14567 1 10377
##sequence-region Bruz_scaf_14568 1 10374
##sequence-region Bruz_scaf_14569 1 10374
##sequence-region Bruz_scaf_1457 1 71580
##sequence-region Bruz_scaf_14570 1 10371
##sequence-region Bruz_scaf_14571 1 10369
##sequence-region Bruz_scaf_14572 1 10367
##sequence-region Bruz_scaf_14573 1 10366
##sequence-region Bruz_scaf_14574 1 10366
##sequence-region Bruz_scaf_14575 1 10365
##sequence-region Bruz_scaf_14576 1 10365
##sequence-region Bruz_scaf_14577 1 10365
##sequence-region Bruz_scaf_14578 1 10364
##sequence-region Bruz_scaf_14579 1 10363
##sequence-region Bruz_scaf_1458 1 71531
##sequence-region Bruz_scaf_14580 1 10363
##sequence-region Bruz_scaf_14581 1 10360
##sequence-region Bruz_scaf_14582 1 10360
##sequence-region Bruz_scaf_14583 1 10359
##sequence-region Bruz_scaf_14584 1 10358
##sequence-region Bruz_scaf_14585 1 10356
##sequence-region Bruz_scaf_14586 1 10355
##sequence-region Bruz_scaf_14587 1 10354
##sequence-region Bruz_scaf_14588 1 10354
##sequence-region Bruz_scaf_14589 1 10353
##sequence-region Bruz_scaf_1459 1 71531
##sequence-region Bruz_scaf_14590 1 10353
##sequence-region Bruz_scaf_14591 1 10353
##sequence-region Bruz_scaf_14592 1 10352
##sequence-region Bruz_scaf_14593 1 10351
##sequence-region Bruz_scaf_14594 1 10350
##sequence-region Bruz_scaf_14595 1 10350
##sequence-region Bruz_scaf_14596 1 10349
##sequence-region Bruz_scaf_14597 1 10348
##sequence-region Bruz_scaf_14598 1 10348
##sequence-region Bruz_scaf_14599 1 10344
##sequence-region Bruz_scaf_146 1 158415
##sequence-region Bruz_scaf_1460 1 71527
##sequence-region Bruz_scaf_14600 1 10344
##sequence-region Bruz_scaf_14601 1 10343
##sequence-region Bruz_scaf_14602 1 10341
##sequence-region Bruz_scaf_14603 1 10341
##sequence-region Bruz_scaf_14604 1 10340
##sequence-region Bruz_scaf_14605 1 10340
##sequence-region Bruz_scaf_14606 1 10339
##sequence-region Bruz_scaf_14607 1 10338
##sequence-region Bruz_scaf_14608 1 10338
##sequence-region Bruz_scaf_14609 1 10337
##sequence-region Bruz_scaf_1461 1 71522
##sequence-region Bruz_scaf_14610 1 10336
##sequence-region Bruz_scaf_14611 1 10335
##sequence-region Bruz_scaf_14612 1 10334
##sequence-region Bruz_scaf_14613 1 10332
##sequence-region Bruz_scaf_14614 1 10331
##sequence-region Bruz_scaf_14615 1 10331
##sequence-region Bruz_scaf_14616 1 10330
##sequence-region Bruz_scaf_14617 1 10328
##sequence-region Bruz_scaf_14618 1 10327
##sequence-region Bruz_scaf_14619 1 10327
##sequence-region Bruz_scaf_1462 1 71505
##sequence-region Bruz_scaf_14620 1 10324
##sequence-region Bruz_scaf_14621 1 10322
##sequence-region Bruz_scaf_14622 1 10320
##sequence-region Bruz_scaf_14623 1 10319
##sequence-region Bruz_scaf_14624 1 10319
##sequence-region Bruz_scaf_14625 1 10318
##sequence-region Bruz_scaf_14626 1 10317
##sequence-region Bruz_scaf_14627 1 10314
##sequence-region Bruz_scaf_14628 1 10313
##sequence-region Bruz_scaf_14629 1 10313
##sequence-region Bruz_scaf_1463 1 71502
##sequence-region Bruz_scaf_14630 1 10311
##sequence-region Bruz_scaf_14631 1 10311
##sequence-region Bruz_scaf_14632 1 10310
##sequence-region Bruz_scaf_14633 1 10309
##sequence-region Bruz_scaf_14634 1 10308
##sequence-region Bruz_scaf_14635 1 10307
##sequence-region Bruz_scaf_14636 1 10306
##sequence-region Bruz_scaf_14637 1 10304
##sequence-region Bruz_scaf_14638 1 10303
##sequence-region Bruz_scaf_14639 1 10301
##sequence-region Bruz_scaf_1464 1 71496
##sequence-region Bruz_scaf_14640 1 10299
##sequence-region Bruz_scaf_14641 1 10299
##sequence-region Bruz_scaf_14642 1 10299
##sequence-region Bruz_scaf_14643 1 10298
##sequence-region Bruz_scaf_14644 1 10298
##sequence-region Bruz_scaf_14645 1 10298
##sequence-region Bruz_scaf_14646 1 10294
##sequence-region Bruz_scaf_14647 1 10292
##sequence-region Bruz_scaf_14648 1 10291
##sequence-region Bruz_scaf_14649 1 10290
##sequence-region Bruz_scaf_1465 1 71495
##sequence-region Bruz_scaf_14650 1 10290
##sequence-region Bruz_scaf_14651 1 10287
##sequence-region Bruz_scaf_14652 1 10287
##sequence-region Bruz_scaf_14653 1 10286
##sequence-region Bruz_scaf_14654 1 10285
##sequence-region Bruz_scaf_14655 1 10285
##sequence-region Bruz_scaf_14656 1 10284
##sequence-region Bruz_scaf_14657 1 10284
##sequence-region Bruz_scaf_14658 1 10284
##sequence-region Bruz_scaf_14659 1 10283
##sequence-region Bruz_scaf_1466 1 71486
##sequence-region Bruz_scaf_14660 1 10283
##sequence-region Bruz_scaf_14661 1 10283
##sequence-region Bruz_scaf_14662 1 10282
##sequence-region Bruz_scaf_14663 1 10282
##sequence-region Bruz_scaf_14664 1 10282
##sequence-region Bruz_scaf_14665 1 10282
##sequence-region Bruz_scaf_14666 1 10279
##sequence-region Bruz_scaf_14667 1 10277
##sequence-region Bruz_scaf_14668 1 10275
##sequence-region Bruz_scaf_14669 1 10275
##sequence-region Bruz_scaf_1467 1 71471
##sequence-region Bruz_scaf_14670 1 10275
##sequence-region Bruz_scaf_14671 1 10274
##sequence-region Bruz_scaf_14672 1 10274
##sequence-region Bruz_scaf_14673 1 10273
##sequence-region Bruz_scaf_14674 1 10273
##sequence-region Bruz_scaf_14675 1 10272
##sequence-region Bruz_scaf_14676 1 10272
##sequence-region Bruz_scaf_14677 1 10268
##sequence-region Bruz_scaf_14678 1 10266
##sequence-region Bruz_scaf_14679 1 10262
##sequence-region Bruz_scaf_1468 1 71453
##sequence-region Bruz_scaf_14680 1 10261
##sequence-region Bruz_scaf_14681 1 10260
##sequence-region Bruz_scaf_14682 1 10260
##sequence-region Bruz_scaf_14683 1 10259
##sequence-region Bruz_scaf_14684 1 10258
##sequence-region Bruz_scaf_14685 1 10257
##sequence-region Bruz_scaf_14686 1 10255
##sequence-region Bruz_scaf_14687 1 10255
##sequence-region Bruz_scaf_14688 1 10255
##sequence-region Bruz_scaf_14689 1 10255
##sequence-region Bruz_scaf_1469 1 71439
##sequence-region Bruz_scaf_14690 1 10255
##sequence-region Bruz_scaf_14691 1 10253
##sequence-region Bruz_scaf_14692 1 10253
##sequence-region Bruz_scaf_14693 1 10252
##sequence-region Bruz_scaf_14694 1 10251
##sequence-region Bruz_scaf_14695 1 10250
##sequence-region Bruz_scaf_14696 1 10250
##sequence-region Bruz_scaf_14697 1 10250
##sequence-region Bruz_scaf_14698 1 10248
##sequence-region Bruz_scaf_14699 1 10248
##sequence-region Bruz_scaf_147 1 158118
##sequence-region Bruz_scaf_1470 1 71435
##sequence-region Bruz_scaf_14700 1 10248
##sequence-region Bruz_scaf_14701 1 10247
##sequence-region Bruz_scaf_14702 1 10247
##sequence-region Bruz_scaf_14703 1 10246
##sequence-region Bruz_scaf_14704 1 10244
##sequence-region Bruz_scaf_14705 1 10244
##sequence-region Bruz_scaf_14706 1 10243
##sequence-region Bruz_scaf_14707 1 10243
##sequence-region Bruz_scaf_14708 1 10242
##sequence-region Bruz_scaf_14709 1 10241
##sequence-region Bruz_scaf_1471 1 71419
##sequence-region Bruz_scaf_14710 1 10241
##sequence-region Bruz_scaf_14711 1 10238
##sequence-region Bruz_scaf_14712 1 10238
##sequence-region Bruz_scaf_14713 1 10235
##sequence-region Bruz_scaf_14714 1 10233
##sequence-region Bruz_scaf_14715 1 10230
##sequence-region Bruz_scaf_14716 1 10229
##sequence-region Bruz_scaf_14717 1 10229
##sequence-region Bruz_scaf_14718 1 10228
##sequence-region Bruz_scaf_14719 1 10226
##sequence-region Bruz_scaf_1472 1 71399
##sequence-region Bruz_scaf_14720 1 10226
##sequence-region Bruz_scaf_14721 1 10225
##sequence-region Bruz_scaf_14722 1 10225
##sequence-region Bruz_scaf_14723 1 10224
##sequence-region Bruz_scaf_14724 1 10223
##sequence-region Bruz_scaf_14725 1 10223
##sequence-region Bruz_scaf_14726 1 10221
##sequence-region Bruz_scaf_14727 1 10221
##sequence-region Bruz_scaf_14728 1 10220
##sequence-region Bruz_scaf_14729 1 10217
##sequence-region Bruz_scaf_1473 1 71399
##sequence-region Bruz_scaf_14730 1 10217
##sequence-region Bruz_scaf_14731 1 10214
##sequence-region Bruz_scaf_14732 1 10214
##sequence-region Bruz_scaf_14733 1 10213
##sequence-region Bruz_scaf_14734 1 10213
##sequence-region Bruz_scaf_14735 1 10213
##sequence-region Bruz_scaf_14736 1 10212
##sequence-region Bruz_scaf_14737 1 10208
##sequence-region Bruz_scaf_14738 1 10207
##sequence-region Bruz_scaf_14739 1 10206
##sequence-region Bruz_scaf_1474 1 71350
##sequence-region Bruz_scaf_14740 1 10205
##sequence-region Bruz_scaf_14741 1 10203
##sequence-region Bruz_scaf_14742 1 10203
##sequence-region Bruz_scaf_14743 1 10202
##sequence-region Bruz_scaf_14744 1 10202
##sequence-region Bruz_scaf_14745 1 10198
##sequence-region Bruz_scaf_14746 1 10197
##sequence-region Bruz_scaf_14747 1 10197
##sequence-region Bruz_scaf_14748 1 10196
##sequence-region Bruz_scaf_14749 1 10194
##sequence-region Bruz_scaf_1475 1 71333
##sequence-region Bruz_scaf_14750 1 10194
##sequence-region Bruz_scaf_14751 1 10193
##sequence-region Bruz_scaf_14752 1 10190
##sequence-region Bruz_scaf_14753 1 10190
##sequence-region Bruz_scaf_14754 1 10187
##sequence-region Bruz_scaf_14755 1 10185
##sequence-region Bruz_scaf_14756 1 10185
##sequence-region Bruz_scaf_14757 1 10185
##sequence-region Bruz_scaf_14758 1 10184
##sequence-region Bruz_scaf_14759 1 10182
##sequence-region Bruz_scaf_1476 1 71325
##sequence-region Bruz_scaf_14760 1 10181
##sequence-region Bruz_scaf_14761 1 10180
##sequence-region Bruz_scaf_14762 1 10180
##sequence-region Bruz_scaf_14763 1 10178
##sequence-region Bruz_scaf_14764 1 10175
##sequence-region Bruz_scaf_14765 1 10172
##sequence-region Bruz_scaf_14766 1 10169
##sequence-region Bruz_scaf_14767 1 10168
##sequence-region Bruz_scaf_14768 1 10168
##sequence-region Bruz_scaf_14769 1 10168
##sequence-region Bruz_scaf_1477 1 71290
##sequence-region Bruz_scaf_14770 1 10166
##sequence-region Bruz_scaf_14771 1 10164
##sequence-region Bruz_scaf_14772 1 10163
##sequence-region Bruz_scaf_14773 1 10158
##sequence-region Bruz_scaf_14774 1 10157
##sequence-region Bruz_scaf_14775 1 10157
##sequence-region Bruz_scaf_14776 1 10157
##sequence-region Bruz_scaf_14777 1 10151
##sequence-region Bruz_scaf_14778 1 10151
##sequence-region Bruz_scaf_14779 1 10151
##sequence-region Bruz_scaf_1478 1 71286
##sequence-region Bruz_scaf_14780 1 10151
##sequence-region Bruz_scaf_14781 1 10150
##sequence-region Bruz_scaf_14782 1 10149
##sequence-region Bruz_scaf_14783 1 10149
##sequence-region Bruz_scaf_14784 1 10148
##sequence-region Bruz_scaf_14785 1 10148
##sequence-region Bruz_scaf_14786 1 10148
##sequence-region Bruz_scaf_14787 1 10147
##sequence-region Bruz_scaf_14788 1 10145
##sequence-region Bruz_scaf_14789 1 10142
##sequence-region Bruz_scaf_1479 1 71276
##sequence-region Bruz_scaf_14790 1 10140
##sequence-region Bruz_scaf_14791 1 10139
##sequence-region Bruz_scaf_14792 1 10139
##sequence-region Bruz_scaf_14793 1 10138
##sequence-region Bruz_scaf_14794 1 10138
##sequence-region Bruz_scaf_14795 1 10138
##sequence-region Bruz_scaf_14796 1 10137
##sequence-region Bruz_scaf_14797 1 10136
##sequence-region Bruz_scaf_14798 1 10134
##sequence-region Bruz_scaf_14799 1 10134
##sequence-region Bruz_scaf_148 1 158055
##sequence-region Bruz_scaf_1480 1 71271
##sequence-region Bruz_scaf_14800 1 10131
##sequence-region Bruz_scaf_14801 1 10130
##sequence-region Bruz_scaf_14802 1 10130
##sequence-region Bruz_scaf_14803 1 10129
##sequence-region Bruz_scaf_14804 1 10125
##sequence-region Bruz_scaf_14805 1 10125
##sequence-region Bruz_scaf_14806 1 10125
##sequence-region Bruz_scaf_14807 1 10124
##sequence-region Bruz_scaf_14808 1 10122
##sequence-region Bruz_scaf_14809 1 10120
##sequence-region Bruz_scaf_1481 1 71253
##sequence-region Bruz_scaf_14810 1 10120
##sequence-region Bruz_scaf_14811 1 10119
##sequence-region Bruz_scaf_14812 1 10119
##sequence-region Bruz_scaf_14813 1 10119
##sequence-region Bruz_scaf_14814 1 10119
##sequence-region Bruz_scaf_14815 1 10118
##sequence-region Bruz_scaf_14816 1 10117
##sequence-region Bruz_scaf_14817 1 10116
##sequence-region Bruz_scaf_14818 1 10114
##sequence-region Bruz_scaf_14819 1 10113
##sequence-region Bruz_scaf_1482 1 71184
##sequence-region Bruz_scaf_14820 1 10113
##sequence-region Bruz_scaf_14821 1 10112
##sequence-region Bruz_scaf_14822 1 10111
##sequence-region Bruz_scaf_14823 1 10110
##sequence-region Bruz_scaf_14824 1 10109
##sequence-region Bruz_scaf_14825 1 10109
##sequence-region Bruz_scaf_14826 1 10107
##sequence-region Bruz_scaf_14827 1 10105
##sequence-region Bruz_scaf_14828 1 10104
##sequence-region Bruz_scaf_14829 1 10100
##sequence-region Bruz_scaf_1483 1 71179
##sequence-region Bruz_scaf_14830 1 10098
##sequence-region Bruz_scaf_14831 1 10097
##sequence-region Bruz_scaf_14832 1 10097
##sequence-region Bruz_scaf_14833 1 10093
##sequence-region Bruz_scaf_14834 1 10093
##sequence-region Bruz_scaf_14835 1 10087
##sequence-region Bruz_scaf_14836 1 10079
##sequence-region Bruz_scaf_14837 1 10078
##sequence-region Bruz_scaf_14838 1 10078
##sequence-region Bruz_scaf_14839 1 10078
##sequence-region Bruz_scaf_1484 1 71167
##sequence-region Bruz_scaf_14840 1 10078
##sequence-region Bruz_scaf_14841 1 10074
##sequence-region Bruz_scaf_14842 1 10074
##sequence-region Bruz_scaf_14843 1 10074
##sequence-region Bruz_scaf_14844 1 10074
##sequence-region Bruz_scaf_14845 1 10073
##sequence-region Bruz_scaf_14846 1 10070
##sequence-region Bruz_scaf_14847 1 10069
##sequence-region Bruz_scaf_14848 1 10069
##sequence-region Bruz_scaf_14849 1 10068
##sequence-region Bruz_scaf_1485 1 71165
##sequence-region Bruz_scaf_14850 1 10068
##sequence-region Bruz_scaf_14851 1 10067
##sequence-region Bruz_scaf_14852 1 10065
##sequence-region Bruz_scaf_14853 1 10065
##sequence-region Bruz_scaf_14854 1 10063
##sequence-region Bruz_scaf_14855 1 10059
##sequence-region Bruz_scaf_14856 1 10059
##sequence-region Bruz_scaf_14857 1 10058
##sequence-region Bruz_scaf_14858 1 10057
##sequence-region Bruz_scaf_14859 1 10057
##sequence-region Bruz_scaf_1486 1 71138
##sequence-region Bruz_scaf_14860 1 10056
##sequence-region Bruz_scaf_14861 1 10056
##sequence-region Bruz_scaf_14862 1 10052
##sequence-region Bruz_scaf_14863 1 10050
##sequence-region Bruz_scaf_14864 1 10050
##sequence-region Bruz_scaf_14865 1 10048
##sequence-region Bruz_scaf_14866 1 10047
##sequence-region Bruz_scaf_14867 1 10046
##sequence-region Bruz_scaf_14868 1 10044
##sequence-region Bruz_scaf_14869 1 10043
##sequence-region Bruz_scaf_1487 1 71071
##sequence-region Bruz_scaf_14870 1 10043
##sequence-region Bruz_scaf_14871 1 10042
##sequence-region Bruz_scaf_14872 1 10041
##sequence-region Bruz_scaf_14873 1 10041
##sequence-region Bruz_scaf_14874 1 10041
##sequence-region Bruz_scaf_14875 1 10034
##sequence-region Bruz_scaf_14876 1 10034
##sequence-region Bruz_scaf_14877 1 10032
##sequence-region Bruz_scaf_14878 1 10030
##sequence-region Bruz_scaf_14879 1 10029
##sequence-region Bruz_scaf_1488 1 71034
##sequence-region Bruz_scaf_14880 1 10029
##sequence-region Bruz_scaf_14881 1 10029
##sequence-region Bruz_scaf_14882 1 10028
##sequence-region Bruz_scaf_14883 1 10028
##sequence-region Bruz_scaf_14884 1 10027
##sequence-region Bruz_scaf_14885 1 10026
##sequence-region Bruz_scaf_14886 1 10024
##sequence-region Bruz_scaf_14887 1 10023
##sequence-region Bruz_scaf_14888 1 10022
##sequence-region Bruz_scaf_14889 1 10022
##sequence-region Bruz_scaf_1489 1 71022
##sequence-region Bruz_scaf_14890 1 10022
##sequence-region Bruz_scaf_14891 1 10019
##sequence-region Bruz_scaf_14892 1 10019
##sequence-region Bruz_scaf_14893 1 10019
##sequence-region Bruz_scaf_14894 1 10019
##sequence-region Bruz_scaf_14895 1 10018
##sequence-region Bruz_scaf_14896 1 10016
##sequence-region Bruz_scaf_14897 1 10015
##sequence-region Bruz_scaf_14898 1 10015
##sequence-region Bruz_scaf_14899 1 10013
##sequence-region Bruz_scaf_149 1 157775
##sequence-region Bruz_scaf_1490 1 71007
##sequence-region Bruz_scaf_14900 1 10012
##sequence-region Bruz_scaf_14901 1 10005
##sequence-region Bruz_scaf_14902 1 10005
##sequence-region Bruz_scaf_14903 1 10004
##sequence-region Bruz_scaf_14904 1 10004
##sequence-region Bruz_scaf_14905 1 10003
##sequence-region Bruz_scaf_14906 1 10003
##sequence-region Bruz_scaf_14907 1 10002
##sequence-region Bruz_scaf_14908 1 10002
##sequence-region Bruz_scaf_14909 1 10000
##sequence-region Bruz_scaf_1491 1 70972
##sequence-region Bruz_scaf_14910 1 9998
##sequence-region Bruz_scaf_14911 1 9996
##sequence-region Bruz_scaf_14912 1 9995
##sequence-region Bruz_scaf_14913 1 9993
##sequence-region Bruz_scaf_14914 1 9993
##sequence-region Bruz_scaf_14915 1 9993
##sequence-region Bruz_scaf_14916 1 9993
##sequence-region Bruz_scaf_14917 1 9990
##sequence-region Bruz_scaf_14918 1 9990
##sequence-region Bruz_scaf_14919 1 9984
##sequence-region Bruz_scaf_1492 1 70934
##sequence-region Bruz_scaf_14920 1 9984
##sequence-region Bruz_scaf_14921 1 9984
##sequence-region Bruz_scaf_14922 1 9982
##sequence-region Bruz_scaf_14923 1 9981
##sequence-region Bruz_scaf_14924 1 9980
##sequence-region Bruz_scaf_14925 1 9978
##sequence-region Bruz_scaf_14926 1 9978
##sequence-region Bruz_scaf_14927 1 9977
##sequence-region Bruz_scaf_14928 1 9976
##sequence-region Bruz_scaf_14929 1 9975
##sequence-region Bruz_scaf_1493 1 70905
##sequence-region Bruz_scaf_14930 1 9973
##sequence-region Bruz_scaf_14931 1 9973
##sequence-region Bruz_scaf_14932 1 9971
##sequence-region Bruz_scaf_14933 1 9970
##sequence-region Bruz_scaf_14934 1 9970
##sequence-region Bruz_scaf_14935 1 9969
##sequence-region Bruz_scaf_14936 1 9968
##sequence-region Bruz_scaf_14937 1 9966
##sequence-region Bruz_scaf_14938 1 9966
##sequence-region Bruz_scaf_14939 1 9966
##sequence-region Bruz_scaf_1494 1 70895
##sequence-region Bruz_scaf_14940 1 9964
##sequence-region Bruz_scaf_14941 1 9962
##sequence-region Bruz_scaf_14942 1 9962
##sequence-region Bruz_scaf_14943 1 9959
##sequence-region Bruz_scaf_14944 1 9958
##sequence-region Bruz_scaf_14945 1 9957
##sequence-region Bruz_scaf_14946 1 9955
##sequence-region Bruz_scaf_14947 1 9953
##sequence-region Bruz_scaf_14948 1 9953
##sequence-region Bruz_scaf_14949 1 9951
##sequence-region Bruz_scaf_1495 1 70890
##sequence-region Bruz_scaf_14950 1 9951
##sequence-region Bruz_scaf_14951 1 9951
##sequence-region Bruz_scaf_14952 1 9950
##sequence-region Bruz_scaf_14953 1 9949
##sequence-region Bruz_scaf_14954 1 9948
##sequence-region Bruz_scaf_14955 1 9947
##sequence-region Bruz_scaf_14956 1 9946
##sequence-region Bruz_scaf_14957 1 9946
##sequence-region Bruz_scaf_14958 1 9945
##sequence-region Bruz_scaf_14959 1 9944
##sequence-region Bruz_scaf_1496 1 70845
##sequence-region Bruz_scaf_14960 1 9943
##sequence-region Bruz_scaf_14961 1 9942
##sequence-region Bruz_scaf_14962 1 9939
##sequence-region Bruz_scaf_14963 1 9939
##sequence-region Bruz_scaf_14964 1 9938
##sequence-region Bruz_scaf_14965 1 9938
##sequence-region Bruz_scaf_14966 1 9936
##sequence-region Bruz_scaf_14967 1 9932
##sequence-region Bruz_scaf_14968 1 9932
##sequence-region Bruz_scaf_14969 1 9931
##sequence-region Bruz_scaf_1497 1 70792
##sequence-region Bruz_scaf_14970 1 9929
##sequence-region Bruz_scaf_14971 1 9928
##sequence-region Bruz_scaf_14972 1 9927
##sequence-region Bruz_scaf_14973 1 9924
##sequence-region Bruz_scaf_14974 1 9924
##sequence-region Bruz_scaf_14975 1 9921
##sequence-region Bruz_scaf_14976 1 9920
##sequence-region Bruz_scaf_14977 1 9920
##sequence-region Bruz_scaf_14978 1 9920
##sequence-region Bruz_scaf_14979 1 9920
##sequence-region Bruz_scaf_1498 1 70776
##sequence-region Bruz_scaf_14980 1 9919
##sequence-region Bruz_scaf_14981 1 9917
##sequence-region Bruz_scaf_14982 1 9916
##sequence-region Bruz_scaf_14983 1 9915
##sequence-region Bruz_scaf_14984 1 9914
##sequence-region Bruz_scaf_14985 1 9914
##sequence-region Bruz_scaf_14986 1 9912
##sequence-region Bruz_scaf_14987 1 9911
##sequence-region Bruz_scaf_14988 1 9909
##sequence-region Bruz_scaf_14989 1 9908
##sequence-region Bruz_scaf_1499 1 70757
##sequence-region Bruz_scaf_14990 1 9908
##sequence-region Bruz_scaf_14991 1 9907
##sequence-region Bruz_scaf_14992 1 9906
##sequence-region Bruz_scaf_14993 1 9905
##sequence-region Bruz_scaf_14994 1 9902
##sequence-region Bruz_scaf_14995 1 9901
##sequence-region Bruz_scaf_14996 1 9899
##sequence-region Bruz_scaf_14997 1 9895
##sequence-region Bruz_scaf_14998 1 9894
##sequence-region Bruz_scaf_14999 1 9893
##sequence-region Bruz_scaf_15 1 248077
##sequence-region Bruz_scaf_150 1 157412
##sequence-region Bruz_scaf_1500 1 70731
##sequence-region Bruz_scaf_15000 1 9889
##sequence-region Bruz_scaf_15001 1 9888
##sequence-region Bruz_scaf_15002 1 9886
##sequence-region Bruz_scaf_15003 1 9885
##sequence-region Bruz_scaf_15004 1 9883
##sequence-region Bruz_scaf_15005 1 9882
##sequence-region Bruz_scaf_15006 1 9877
##sequence-region Bruz_scaf_15007 1 9876
##sequence-region Bruz_scaf_15008 1 9876
##sequence-region Bruz_scaf_15009 1 9874
##sequence-region Bruz_scaf_1501 1 70711
##sequence-region Bruz_scaf_15010 1 9873
##sequence-region Bruz_scaf_15011 1 9871
##sequence-region Bruz_scaf_15012 1 9869
##sequence-region Bruz_scaf_15013 1 9869
##sequence-region Bruz_scaf_15014 1 9869
##sequence-region Bruz_scaf_15015 1 9869
##sequence-region Bruz_scaf_15016 1 9868
##sequence-region Bruz_scaf_15017 1 9867
##sequence-region Bruz_scaf_15018 1 9866
##sequence-region Bruz_scaf_15019 1 9865
##sequence-region Bruz_scaf_1502 1 70643
##sequence-region Bruz_scaf_15020 1 9865
##sequence-region Bruz_scaf_15021 1 9864
##sequence-region Bruz_scaf_15022 1 9861
##sequence-region Bruz_scaf_15023 1 9860
##sequence-region Bruz_scaf_15024 1 9859
##sequence-region Bruz_scaf_15025 1 9859
##sequence-region Bruz_scaf_15026 1 9855
##sequence-region Bruz_scaf_15027 1 9854
##sequence-region Bruz_scaf_15028 1 9854
##sequence-region Bruz_scaf_15029 1 9854
##sequence-region Bruz_scaf_1503 1 70629
##sequence-region Bruz_scaf_15030 1 9851
##sequence-region Bruz_scaf_15031 1 9851
##sequence-region Bruz_scaf_15032 1 9851
##sequence-region Bruz_scaf_15033 1 9851
##sequence-region Bruz_scaf_15034 1 9850
##sequence-region Bruz_scaf_15035 1 9849
##sequence-region Bruz_scaf_15036 1 9844
##sequence-region Bruz_scaf_15037 1 9844
##sequence-region Bruz_scaf_15038 1 9840
##sequence-region Bruz_scaf_15039 1 9840
##sequence-region Bruz_scaf_1504 1 70571
##sequence-region Bruz_scaf_15040 1 9839
##sequence-region Bruz_scaf_15041 1 9839
##sequence-region Bruz_scaf_15042 1 9836
##sequence-region Bruz_scaf_15043 1 9835
##sequence-region Bruz_scaf_15044 1 9834
##sequence-region Bruz_scaf_15045 1 9833
##sequence-region Bruz_scaf_15046 1 9832
##sequence-region Bruz_scaf_15047 1 9832
##sequence-region Bruz_scaf_15048 1 9831
##sequence-region Bruz_scaf_15049 1 9830
##sequence-region Bruz_scaf_1505 1 70530
##sequence-region Bruz_scaf_15050 1 9830
##sequence-region Bruz_scaf_15051 1 9830
##sequence-region Bruz_scaf_15052 1 9829
##sequence-region Bruz_scaf_15053 1 9828
##sequence-region Bruz_scaf_15054 1 9824
##sequence-region Bruz_scaf_15055 1 9823
##sequence-region Bruz_scaf_15056 1 9822
##sequence-region Bruz_scaf_15057 1 9819
##sequence-region Bruz_scaf_15058 1 9819
##sequence-region Bruz_scaf_15059 1 9816
##sequence-region Bruz_scaf_1506 1 70494
##sequence-region Bruz_scaf_15060 1 9814
##sequence-region Bruz_scaf_15061 1 9814
##sequence-region Bruz_scaf_15062 1 9812
##sequence-region Bruz_scaf_15063 1 9812
##sequence-region Bruz_scaf_15064 1 9811
##sequence-region Bruz_scaf_15065 1 9809
##sequence-region Bruz_scaf_15066 1 9807
##sequence-region Bruz_scaf_15067 1 9805
##sequence-region Bruz_scaf_15068 1 9804
##sequence-region Bruz_scaf_15069 1 9803
##sequence-region Bruz_scaf_1507 1 70453
##sequence-region Bruz_scaf_15070 1 9802
##sequence-region Bruz_scaf_15071 1 9802
##sequence-region Bruz_scaf_15072 1 9801
##sequence-region Bruz_scaf_15073 1 9801
##sequence-region Bruz_scaf_15074 1 9801
##sequence-region Bruz_scaf_15075 1 9800
##sequence-region Bruz_scaf_15076 1 9800
##sequence-region Bruz_scaf_15077 1 9800
##sequence-region Bruz_scaf_15078 1 9799
##sequence-region Bruz_scaf_15079 1 9797
##sequence-region Bruz_scaf_1508 1 70433
##sequence-region Bruz_scaf_15080 1 9796
##sequence-region Bruz_scaf_15081 1 9795
##sequence-region Bruz_scaf_15082 1 9794
##sequence-region Bruz_scaf_15083 1 9794
##sequence-region Bruz_scaf_15084 1 9793
##sequence-region Bruz_scaf_15085 1 9792
##sequence-region Bruz_scaf_15086 1 9792
##sequence-region Bruz_scaf_15087 1 9789
##sequence-region Bruz_scaf_15088 1 9789
##sequence-region Bruz_scaf_15089 1 9788
##sequence-region Bruz_scaf_1509 1 70389
##sequence-region Bruz_scaf_15090 1 9788
##sequence-region Bruz_scaf_15091 1 9788
##sequence-region Bruz_scaf_15092 1 9786
##sequence-region Bruz_scaf_15093 1 9785
##sequence-region Bruz_scaf_15094 1 9784
##sequence-region Bruz_scaf_15095 1 9781
##sequence-region Bruz_scaf_15096 1 9778
##sequence-region Bruz_scaf_15097 1 9778
##sequence-region Bruz_scaf_15098 1 9778
##sequence-region Bruz_scaf_15099 1 9776
##sequence-region Bruz_scaf_151 1 156946
##sequence-region Bruz_scaf_1510 1 70346
##sequence-region Bruz_scaf_15100 1 9775
##sequence-region Bruz_scaf_15101 1 9774
##sequence-region Bruz_scaf_15102 1 9774
##sequence-region Bruz_scaf_15103 1 9774
##sequence-region Bruz_scaf_15104 1 9773
##sequence-region Bruz_scaf_15105 1 9773
##sequence-region Bruz_scaf_15106 1 9770
##sequence-region Bruz_scaf_15107 1 9768
##sequence-region Bruz_scaf_15108 1 9767
##sequence-region Bruz_scaf_15109 1 9767
##sequence-region Bruz_scaf_1511 1 70329
##sequence-region Bruz_scaf_15110 1 9767
##sequence-region Bruz_scaf_15111 1 9766
##sequence-region Bruz_scaf_15112 1 9763
##sequence-region Bruz_scaf_15113 1 9763
##sequence-region Bruz_scaf_15114 1 9763
##sequence-region Bruz_scaf_15115 1 9763
##sequence-region Bruz_scaf_15116 1 9763
##sequence-region Bruz_scaf_15117 1 9761
##sequence-region Bruz_scaf_15118 1 9761
##sequence-region Bruz_scaf_15119 1 9759
##sequence-region Bruz_scaf_1512 1 70318
##sequence-region Bruz_scaf_15120 1 9759
##sequence-region Bruz_scaf_15121 1 9759
##sequence-region Bruz_scaf_15122 1 9758
##sequence-region Bruz_scaf_15123 1 9757
##sequence-region Bruz_scaf_15124 1 9757
##sequence-region Bruz_scaf_15125 1 9755
##sequence-region Bruz_scaf_15126 1 9755
##sequence-region Bruz_scaf_15127 1 9754
##sequence-region Bruz_scaf_15128 1 9752
##sequence-region Bruz_scaf_15129 1 9748
##sequence-region Bruz_scaf_1513 1 70317
##sequence-region Bruz_scaf_15130 1 9746
##sequence-region Bruz_scaf_15131 1 9746
##sequence-region Bruz_scaf_15132 1 9744
##sequence-region Bruz_scaf_15133 1 9744
##sequence-region Bruz_scaf_15134 1 9742
##sequence-region Bruz_scaf_15135 1 9742
##sequence-region Bruz_scaf_15136 1 9738
##sequence-region Bruz_scaf_15137 1 9736
##sequence-region Bruz_scaf_15138 1 9735
##sequence-region Bruz_scaf_15139 1 9733
##sequence-region Bruz_scaf_1514 1 70273
##sequence-region Bruz_scaf_15140 1 9733
##sequence-region Bruz_scaf_15141 1 9732
##sequence-region Bruz_scaf_15142 1 9731
##sequence-region Bruz_scaf_15143 1 9730
##sequence-region Bruz_scaf_15144 1 9727
##sequence-region Bruz_scaf_15145 1 9725
##sequence-region Bruz_scaf_15146 1 9725
##sequence-region Bruz_scaf_15147 1 9725
##sequence-region Bruz_scaf_15148 1 9724
##sequence-region Bruz_scaf_15149 1 9724
##sequence-region Bruz_scaf_1515 1 70262
##sequence-region Bruz_scaf_15150 1 9724
##sequence-region Bruz_scaf_15151 1 9724
##sequence-region Bruz_scaf_15152 1 9723
##sequence-region Bruz_scaf_15153 1 9723
##sequence-region Bruz_scaf_15154 1 9723
##sequence-region Bruz_scaf_15155 1 9722
##sequence-region Bruz_scaf_15156 1 9721
##sequence-region Bruz_scaf_15157 1 9717
##sequence-region Bruz_scaf_15158 1 9717
##sequence-region Bruz_scaf_15159 1 9716
##sequence-region Bruz_scaf_1516 1 70252
##sequence-region Bruz_scaf_15160 1 9714
##sequence-region Bruz_scaf_15161 1 9713
##sequence-region Bruz_scaf_15162 1 9713
##sequence-region Bruz_scaf_15163 1 9711
##sequence-region Bruz_scaf_15164 1 9709
##sequence-region Bruz_scaf_15165 1 9707
##sequence-region Bruz_scaf_15166 1 9707
##sequence-region Bruz_scaf_15167 1 9706
##sequence-region Bruz_scaf_15168 1 9706
##sequence-region Bruz_scaf_15169 1 9704
##sequence-region Bruz_scaf_1517 1 70247
##sequence-region Bruz_scaf_15170 1 9703
##sequence-region Bruz_scaf_15171 1 9702
##sequence-region Bruz_scaf_15172 1 9702
##sequence-region Bruz_scaf_15173 1 9700
##sequence-region Bruz_scaf_15174 1 9700
##sequence-region Bruz_scaf_15175 1 9698
##sequence-region Bruz_scaf_15176 1 9697
##sequence-region Bruz_scaf_15177 1 9697
##sequence-region Bruz_scaf_15178 1 9696
##sequence-region Bruz_scaf_15179 1 9695
##sequence-region Bruz_scaf_1518 1 70236
##sequence-region Bruz_scaf_15180 1 9695
##sequence-region Bruz_scaf_15181 1 9695
##sequence-region Bruz_scaf_15182 1 9693
##sequence-region Bruz_scaf_15183 1 9693
##sequence-region Bruz_scaf_15184 1 9691
##sequence-region Bruz_scaf_15185 1 9691
##sequence-region Bruz_scaf_15186 1 9689
##sequence-region Bruz_scaf_15187 1 9687
##sequence-region Bruz_scaf_15188 1 9686
##sequence-region Bruz_scaf_15189 1 9686
##sequence-region Bruz_scaf_1519 1 70224
##sequence-region Bruz_scaf_15190 1 9683
##sequence-region Bruz_scaf_15191 1 9683
##sequence-region Bruz_scaf_15192 1 9682
##sequence-region Bruz_scaf_15193 1 9682
##sequence-region Bruz_scaf_15194 1 9682
##sequence-region Bruz_scaf_15195 1 9680
##sequence-region Bruz_scaf_15196 1 9678
##sequence-region Bruz_scaf_15197 1 9678
##sequence-region Bruz_scaf_15198 1 9676
##sequence-region Bruz_scaf_15199 1 9676
##sequence-region Bruz_scaf_152 1 156540
##sequence-region Bruz_scaf_1520 1 70192
##sequence-region Bruz_scaf_15200 1 9675
##sequence-region Bruz_scaf_15201 1 9674
##sequence-region Bruz_scaf_15202 1 9671
##sequence-region Bruz_scaf_15203 1 9671
##sequence-region Bruz_scaf_15204 1 9671
##sequence-region Bruz_scaf_15205 1 9671
##sequence-region Bruz_scaf_15206 1 9670
##sequence-region Bruz_scaf_15207 1 9669
##sequence-region Bruz_scaf_15208 1 9669
##sequence-region Bruz_scaf_15209 1 9668
##sequence-region Bruz_scaf_1521 1 70183
##sequence-region Bruz_scaf_15210 1 9666
##sequence-region Bruz_scaf_15211 1 9666
##sequence-region Bruz_scaf_15212 1 9666
##sequence-region Bruz_scaf_15213 1 9664
##sequence-region Bruz_scaf_15214 1 9664
##sequence-region Bruz_scaf_15215 1 9663
##sequence-region Bruz_scaf_15216 1 9662
##sequence-region Bruz_scaf_15217 1 9660
##sequence-region Bruz_scaf_15218 1 9659
##sequence-region Bruz_scaf_15219 1 9659
##sequence-region Bruz_scaf_1522 1 70161
##sequence-region Bruz_scaf_15220 1 9657
##sequence-region Bruz_scaf_15221 1 9656
##sequence-region Bruz_scaf_15222 1 9656
##sequence-region Bruz_scaf_15223 1 9656
##sequence-region Bruz_scaf_15224 1 9655
##sequence-region Bruz_scaf_15225 1 9654
##sequence-region Bruz_scaf_15226 1 9653
##sequence-region Bruz_scaf_15227 1 9653
##sequence-region Bruz_scaf_15228 1 9652
##sequence-region Bruz_scaf_15229 1 9652
##sequence-region Bruz_scaf_1523 1 70147
##sequence-region Bruz_scaf_15230 1 9651
##sequence-region Bruz_scaf_15231 1 9650
##sequence-region Bruz_scaf_15232 1 9649
##sequence-region Bruz_scaf_15233 1 9647
##sequence-region Bruz_scaf_15234 1 9646
##sequence-region Bruz_scaf_15235 1 9645
##sequence-region Bruz_scaf_15236 1 9643
##sequence-region Bruz_scaf_15237 1 9642
##sequence-region Bruz_scaf_15238 1 9642
##sequence-region Bruz_scaf_15239 1 9640
##sequence-region Bruz_scaf_1524 1 70142
##sequence-region Bruz_scaf_15240 1 9640
##sequence-region Bruz_scaf_15241 1 9637
##sequence-region Bruz_scaf_15242 1 9637
##sequence-region Bruz_scaf_15243 1 9636
##sequence-region Bruz_scaf_15244 1 9635
##sequence-region Bruz_scaf_15245 1 9635
##sequence-region Bruz_scaf_15246 1 9631
##sequence-region Bruz_scaf_15247 1 9630
##sequence-region Bruz_scaf_15248 1 9629
##sequence-region Bruz_scaf_15249 1 9629
##sequence-region Bruz_scaf_1525 1 70127
##sequence-region Bruz_scaf_15250 1 9628
##sequence-region Bruz_scaf_15251 1 9627
##sequence-region Bruz_scaf_15252 1 9627
##sequence-region Bruz_scaf_15253 1 9623
##sequence-region Bruz_scaf_15254 1 9622
##sequence-region Bruz_scaf_15255 1 9619
##sequence-region Bruz_scaf_15256 1 9618
##sequence-region Bruz_scaf_15257 1 9617
##sequence-region Bruz_scaf_15258 1 9615
##sequence-region Bruz_scaf_15259 1 9615
##sequence-region Bruz_scaf_1526 1 70086
##sequence-region Bruz_scaf_15260 1 9614
##sequence-region Bruz_scaf_15261 1 9613
##sequence-region Bruz_scaf_15262 1 9613
##sequence-region Bruz_scaf_15263 1 9613
##sequence-region Bruz_scaf_15264 1 9610
##sequence-region Bruz_scaf_15265 1 9610
##sequence-region Bruz_scaf_15266 1 9609
##sequence-region Bruz_scaf_15267 1 9609
##sequence-region Bruz_scaf_15268 1 9608
##sequence-region Bruz_scaf_15269 1 9605
##sequence-region Bruz_scaf_1527 1 70061
##sequence-region Bruz_scaf_15270 1 9605
##sequence-region Bruz_scaf_15271 1 9603
##sequence-region Bruz_scaf_15272 1 9602
##sequence-region Bruz_scaf_15273 1 9601
##sequence-region Bruz_scaf_15274 1 9601
##sequence-region Bruz_scaf_15275 1 9598
##sequence-region Bruz_scaf_15276 1 9595
##sequence-region Bruz_scaf_15277 1 9594
##sequence-region Bruz_scaf_15278 1 9593
##sequence-region Bruz_scaf_15279 1 9590
##sequence-region Bruz_scaf_1528 1 70023
##sequence-region Bruz_scaf_15280 1 9588
##sequence-region Bruz_scaf_15281 1 9587
##sequence-region Bruz_scaf_15282 1 9587
##sequence-region Bruz_scaf_15283 1 9585
##sequence-region Bruz_scaf_15284 1 9585
##sequence-region Bruz_scaf_15285 1 9583
##sequence-region Bruz_scaf_15286 1 9582
##sequence-region Bruz_scaf_15287 1 9582
##sequence-region Bruz_scaf_15288 1 9582
##sequence-region Bruz_scaf_15289 1 9580
##sequence-region Bruz_scaf_1529 1 69982
##sequence-region Bruz_scaf_15290 1 9579
##sequence-region Bruz_scaf_15291 1 9579
##sequence-region Bruz_scaf_15292 1 9578
##sequence-region Bruz_scaf_15293 1 9577
##sequence-region Bruz_scaf_15294 1 9577
##sequence-region Bruz_scaf_15295 1 9576
##sequence-region Bruz_scaf_15296 1 9575
##sequence-region Bruz_scaf_15297 1 9573
##sequence-region Bruz_scaf_15298 1 9572
##sequence-region Bruz_scaf_15299 1 9570
##sequence-region Bruz_scaf_153 1 156480
##sequence-region Bruz_scaf_1530 1 69976
##sequence-region Bruz_scaf_15300 1 9569
##sequence-region Bruz_scaf_15301 1 9569
##sequence-region Bruz_scaf_15302 1 9567
##sequence-region Bruz_scaf_15303 1 9566
##sequence-region Bruz_scaf_15304 1 9566
##sequence-region Bruz_scaf_15305 1 9565
##sequence-region Bruz_scaf_15306 1 9565
##sequence-region Bruz_scaf_15307 1 9564
##sequence-region Bruz_scaf_15308 1 9563
##sequence-region Bruz_scaf_15309 1 9563
##sequence-region Bruz_scaf_1531 1 69945
##sequence-region Bruz_scaf_15310 1 9561
##sequence-region Bruz_scaf_15311 1 9561
##sequence-region Bruz_scaf_15312 1 9557
##sequence-region Bruz_scaf_15313 1 9557
##sequence-region Bruz_scaf_15314 1 9557
##sequence-region Bruz_scaf_15315 1 9557
##sequence-region Bruz_scaf_15316 1 9554
##sequence-region Bruz_scaf_15317 1 9552
##sequence-region Bruz_scaf_15318 1 9552
##sequence-region Bruz_scaf_15319 1 9550
##sequence-region Bruz_scaf_1532 1 69943
##sequence-region Bruz_scaf_15320 1 9549
##sequence-region Bruz_scaf_15321 1 9549
##sequence-region Bruz_scaf_15322 1 9548
##sequence-region Bruz_scaf_15323 1 9545
##sequence-region Bruz_scaf_15324 1 9543
##sequence-region Bruz_scaf_15325 1 9542
##sequence-region Bruz_scaf_15326 1 9542
##sequence-region Bruz_scaf_15327 1 9542
##sequence-region Bruz_scaf_15328 1 9541
##sequence-region Bruz_scaf_15329 1 9540
##sequence-region Bruz_scaf_1533 1 69925
##sequence-region Bruz_scaf_15330 1 9540
##sequence-region Bruz_scaf_15331 1 9538
##sequence-region Bruz_scaf_15332 1 9536
##sequence-region Bruz_scaf_15333 1 9535
##sequence-region Bruz_scaf_15334 1 9533
##sequence-region Bruz_scaf_15335 1 9532
##sequence-region Bruz_scaf_15336 1 9531
##sequence-region Bruz_scaf_15337 1 9531
##sequence-region Bruz_scaf_15338 1 9529
##sequence-region Bruz_scaf_15339 1 9528
##sequence-region Bruz_scaf_1534 1 69922
##sequence-region Bruz_scaf_15340 1 9526
##sequence-region Bruz_scaf_15341 1 9525
##sequence-region Bruz_scaf_15342 1 9525
##sequence-region Bruz_scaf_15343 1 9523
##sequence-region Bruz_scaf_15344 1 9519
##sequence-region Bruz_scaf_15345 1 9519
##sequence-region Bruz_scaf_15346 1 9518
##sequence-region Bruz_scaf_15347 1 9518
##sequence-region Bruz_scaf_15348 1 9518
##sequence-region Bruz_scaf_15349 1 9517
##sequence-region Bruz_scaf_1535 1 69887
##sequence-region Bruz_scaf_15350 1 9515
##sequence-region Bruz_scaf_15351 1 9514
##sequence-region Bruz_scaf_15352 1 9514
##sequence-region Bruz_scaf_15353 1 9514
##sequence-region Bruz_scaf_15354 1 9513
##sequence-region Bruz_scaf_15355 1 9512
##sequence-region Bruz_scaf_15356 1 9509
##sequence-region Bruz_scaf_15357 1 9508
##sequence-region Bruz_scaf_15358 1 9507
##sequence-region Bruz_scaf_15359 1 9506
##sequence-region Bruz_scaf_1536 1 69835
##sequence-region Bruz_scaf_15360 1 9500
##sequence-region Bruz_scaf_15361 1 9494
##sequence-region Bruz_scaf_15362 1 9494
##sequence-region Bruz_scaf_15363 1 9493
##sequence-region Bruz_scaf_15364 1 9492
##sequence-region Bruz_scaf_15365 1 9492
##sequence-region Bruz_scaf_15366 1 9492
##sequence-region Bruz_scaf_15367 1 9492
##sequence-region Bruz_scaf_15368 1 9491
##sequence-region Bruz_scaf_15369 1 9490
##sequence-region Bruz_scaf_1537 1 69813
##sequence-region Bruz_scaf_15370 1 9489
##sequence-region Bruz_scaf_15371 1 9489
##sequence-region Bruz_scaf_15372 1 9489
##sequence-region Bruz_scaf_15373 1 9488
##sequence-region Bruz_scaf_15374 1 9488
##sequence-region Bruz_scaf_15375 1 9486
##sequence-region Bruz_scaf_15376 1 9486
##sequence-region Bruz_scaf_15377 1 9485
##sequence-region Bruz_scaf_15378 1 9484
##sequence-region Bruz_scaf_15379 1 9481
##sequence-region Bruz_scaf_1538 1 69796
##sequence-region Bruz_scaf_15380 1 9480
##sequence-region Bruz_scaf_15381 1 9479
##sequence-region Bruz_scaf_15382 1 9478
##sequence-region Bruz_scaf_15383 1 9476
##sequence-region Bruz_scaf_15384 1 9476
##sequence-region Bruz_scaf_15385 1 9475
##sequence-region Bruz_scaf_15386 1 9475
##sequence-region Bruz_scaf_15387 1 9475
##sequence-region Bruz_scaf_15388 1 9475
##sequence-region Bruz_scaf_15389 1 9473
##sequence-region Bruz_scaf_1539 1 69788
##sequence-region Bruz_scaf_15390 1 9472
##sequence-region Bruz_scaf_15391 1 9472
##sequence-region Bruz_scaf_15392 1 9471
##sequence-region Bruz_scaf_15393 1 9471
##sequence-region Bruz_scaf_15394 1 9470
##sequence-region Bruz_scaf_15395 1 9469
##sequence-region Bruz_scaf_15396 1 9467
##sequence-region Bruz_scaf_15397 1 9466
##sequence-region Bruz_scaf_15398 1 9466
##sequence-region Bruz_scaf_15399 1 9465
##sequence-region Bruz_scaf_154 1 156335
##sequence-region Bruz_scaf_1540 1 69769
##sequence-region Bruz_scaf_15400 1 9465
##sequence-region Bruz_scaf_15401 1 9463
##sequence-region Bruz_scaf_15402 1 9463
##sequence-region Bruz_scaf_15403 1 9460
##sequence-region Bruz_scaf_15404 1 9459
##sequence-region Bruz_scaf_15405 1 9458
##sequence-region Bruz_scaf_15406 1 9458
##sequence-region Bruz_scaf_15407 1 9458
##sequence-region Bruz_scaf_15408 1 9458
##sequence-region Bruz_scaf_15409 1 9457
##sequence-region Bruz_scaf_1541 1 69742
##sequence-region Bruz_scaf_15410 1 9457
##sequence-region Bruz_scaf_15411 1 9455
##sequence-region Bruz_scaf_15412 1 9451
##sequence-region Bruz_scaf_15413 1 9451
##sequence-region Bruz_scaf_15414 1 9451
##sequence-region Bruz_scaf_15415 1 9450
##sequence-region Bruz_scaf_15416 1 9450
##sequence-region Bruz_scaf_15417 1 9448
##sequence-region Bruz_scaf_15418 1 9447
##sequence-region Bruz_scaf_15419 1 9446
##sequence-region Bruz_scaf_1542 1 69740
##sequence-region Bruz_scaf_15420 1 9445
##sequence-region Bruz_scaf_15421 1 9443
##sequence-region Bruz_scaf_15422 1 9443
##sequence-region Bruz_scaf_15423 1 9442
##sequence-region Bruz_scaf_15424 1 9441
##sequence-region Bruz_scaf_15425 1 9440
##sequence-region Bruz_scaf_15426 1 9438
##sequence-region Bruz_scaf_15427 1 9438
##sequence-region Bruz_scaf_15428 1 9437
##sequence-region Bruz_scaf_15429 1 9437
##sequence-region Bruz_scaf_1543 1 69737
##sequence-region Bruz_scaf_15430 1 9436
##sequence-region Bruz_scaf_15431 1 9434
##sequence-region Bruz_scaf_15432 1 9434
##sequence-region Bruz_scaf_15433 1 9433
##sequence-region Bruz_scaf_15434 1 9433
##sequence-region Bruz_scaf_15435 1 9429
##sequence-region Bruz_scaf_15436 1 9428
##sequence-region Bruz_scaf_15437 1 9428
##sequence-region Bruz_scaf_15438 1 9428
##sequence-region Bruz_scaf_15439 1 9427
##sequence-region Bruz_scaf_1544 1 69731
##sequence-region Bruz_scaf_15440 1 9423
##sequence-region Bruz_scaf_15441 1 9423
##sequence-region Bruz_scaf_15442 1 9422
##sequence-region Bruz_scaf_15443 1 9420
##sequence-region Bruz_scaf_15444 1 9418
##sequence-region Bruz_scaf_15445 1 9417
##sequence-region Bruz_scaf_15446 1 9415
##sequence-region Bruz_scaf_15447 1 9415
##sequence-region Bruz_scaf_15448 1 9412
##sequence-region Bruz_scaf_15449 1 9411
##sequence-region Bruz_scaf_1545 1 69708
##sequence-region Bruz_scaf_15450 1 9411
##sequence-region Bruz_scaf_15451 1 9411
##sequence-region Bruz_scaf_15452 1 9408
##sequence-region Bruz_scaf_15453 1 9408
##sequence-region Bruz_scaf_15454 1 9406
##sequence-region Bruz_scaf_15455 1 9406
##sequence-region Bruz_scaf_15456 1 9404
##sequence-region Bruz_scaf_15457 1 9403
##sequence-region Bruz_scaf_15458 1 9403
##sequence-region Bruz_scaf_15459 1 9401
##sequence-region Bruz_scaf_1546 1 69699
##sequence-region Bruz_scaf_15460 1 9401
##sequence-region Bruz_scaf_15461 1 9398
##sequence-region Bruz_scaf_15462 1 9397
##sequence-region Bruz_scaf_15463 1 9396
##sequence-region Bruz_scaf_15464 1 9396
##sequence-region Bruz_scaf_15465 1 9395
##sequence-region Bruz_scaf_15466 1 9394
##sequence-region Bruz_scaf_15467 1 9393
##sequence-region Bruz_scaf_15468 1 9392
##sequence-region Bruz_scaf_15469 1 9392
##sequence-region Bruz_scaf_1547 1 69668
##sequence-region Bruz_scaf_15470 1 9391
##sequence-region Bruz_scaf_15471 1 9391
##sequence-region Bruz_scaf_15472 1 9388
##sequence-region Bruz_scaf_15473 1 9388
##sequence-region Bruz_scaf_15474 1 9386
##sequence-region Bruz_scaf_15475 1 9385
##sequence-region Bruz_scaf_15476 1 9384
##sequence-region Bruz_scaf_15477 1 9382
##sequence-region Bruz_scaf_15478 1 9380
##sequence-region Bruz_scaf_15479 1 9379
##sequence-region Bruz_scaf_1548 1 69650
##sequence-region Bruz_scaf_15480 1 9378
##sequence-region Bruz_scaf_15481 1 9375
##sequence-region Bruz_scaf_15482 1 9372
##sequence-region Bruz_scaf_15483 1 9372
##sequence-region Bruz_scaf_15484 1 9371
##sequence-region Bruz_scaf_15485 1 9370
##sequence-region Bruz_scaf_15486 1 9370
##sequence-region Bruz_scaf_15487 1 9368
##sequence-region Bruz_scaf_15488 1 9368
##sequence-region Bruz_scaf_15489 1 9367
##sequence-region Bruz_scaf_1549 1 69629
##sequence-region Bruz_scaf_15490 1 9367
##sequence-region Bruz_scaf_15491 1 9366
##sequence-region Bruz_scaf_15492 1 9366
##sequence-region Bruz_scaf_15493 1 9364
##sequence-region Bruz_scaf_15494 1 9364
##sequence-region Bruz_scaf_15495 1 9364
##sequence-region Bruz_scaf_15496 1 9363
##sequence-region Bruz_scaf_15497 1 9362
##sequence-region Bruz_scaf_15498 1 9361
##sequence-region Bruz_scaf_15499 1 9358
##sequence-region Bruz_scaf_155 1 155841
##sequence-region Bruz_scaf_1550 1 69596
##sequence-region Bruz_scaf_15500 1 9358
##sequence-region Bruz_scaf_15501 1 9357
##sequence-region Bruz_scaf_15502 1 9356
##sequence-region Bruz_scaf_15503 1 9355
##sequence-region Bruz_scaf_15504 1 9355
##sequence-region Bruz_scaf_15505 1 9354
##sequence-region Bruz_scaf_15506 1 9353
##sequence-region Bruz_scaf_15507 1 9352
##sequence-region Bruz_scaf_15508 1 9351
##sequence-region Bruz_scaf_15509 1 9351
##sequence-region Bruz_scaf_1551 1 69585
##sequence-region Bruz_scaf_15510 1 9351
##sequence-region Bruz_scaf_15511 1 9348
##sequence-region Bruz_scaf_15512 1 9347
##sequence-region Bruz_scaf_15513 1 9347
##sequence-region Bruz_scaf_15514 1 9346
##sequence-region Bruz_scaf_15515 1 9346
##sequence-region Bruz_scaf_15516 1 9344
##sequence-region Bruz_scaf_15517 1 9344
##sequence-region Bruz_scaf_15518 1 9343
##sequence-region Bruz_scaf_15519 1 9343
##sequence-region Bruz_scaf_1552 1 69563
##sequence-region Bruz_scaf_15520 1 9342
##sequence-region Bruz_scaf_15521 1 9339
##sequence-region Bruz_scaf_15522 1 9339
##sequence-region Bruz_scaf_15523 1 9338
##sequence-region Bruz_scaf_15524 1 9337
##sequence-region Bruz_scaf_15525 1 9337
##sequence-region Bruz_scaf_15526 1 9336
##sequence-region Bruz_scaf_15527 1 9335
##sequence-region Bruz_scaf_15528 1 9335
##sequence-region Bruz_scaf_15529 1 9331
##sequence-region Bruz_scaf_1553 1 69548
##sequence-region Bruz_scaf_15530 1 9329
##sequence-region Bruz_scaf_15531 1 9329
##sequence-region Bruz_scaf_15532 1 9328
##sequence-region Bruz_scaf_15533 1 9326
##sequence-region Bruz_scaf_15534 1 9325
##sequence-region Bruz_scaf_15535 1 9325
##sequence-region Bruz_scaf_15536 1 9324
##sequence-region Bruz_scaf_15537 1 9322
##sequence-region Bruz_scaf_15538 1 9319
##sequence-region Bruz_scaf_15539 1 9319
##sequence-region Bruz_scaf_1554 1 69527
##sequence-region Bruz_scaf_15540 1 9319
##sequence-region Bruz_scaf_15541 1 9317
##sequence-region Bruz_scaf_15542 1 9315
##sequence-region Bruz_scaf_15543 1 9315
##sequence-region Bruz_scaf_15544 1 9315
##sequence-region Bruz_scaf_15545 1 9312
##sequence-region Bruz_scaf_15546 1 9311
##sequence-region Bruz_scaf_15547 1 9310
##sequence-region Bruz_scaf_15548 1 9310
##sequence-region Bruz_scaf_15549 1 9309
##sequence-region Bruz_scaf_1555 1 69521
##sequence-region Bruz_scaf_15550 1 9308
##sequence-region Bruz_scaf_15551 1 9306
##sequence-region Bruz_scaf_15552 1 9304
##sequence-region Bruz_scaf_15553 1 9304
##sequence-region Bruz_scaf_15554 1 9303
##sequence-region Bruz_scaf_15555 1 9302
##sequence-region Bruz_scaf_15556 1 9301
##sequence-region Bruz_scaf_15557 1 9301
##sequence-region Bruz_scaf_15558 1 9300
##sequence-region Bruz_scaf_15559 1 9298
##sequence-region Bruz_scaf_1556 1 69503
##sequence-region Bruz_scaf_15560 1 9297
##sequence-region Bruz_scaf_15561 1 9297
##sequence-region Bruz_scaf_15562 1 9296
##sequence-region Bruz_scaf_15563 1 9292
##sequence-region Bruz_scaf_15564 1 9291
##sequence-region Bruz_scaf_15565 1 9290
##sequence-region Bruz_scaf_15566 1 9288
##sequence-region Bruz_scaf_15567 1 9287
##sequence-region Bruz_scaf_15568 1 9287
##sequence-region Bruz_scaf_15569 1 9287
##sequence-region Bruz_scaf_1557 1 69495
##sequence-region Bruz_scaf_15570 1 9285
##sequence-region Bruz_scaf_15571 1 9284
##sequence-region Bruz_scaf_15572 1 9281
##sequence-region Bruz_scaf_15573 1 9279
##sequence-region Bruz_scaf_15574 1 9278
##sequence-region Bruz_scaf_15575 1 9277
##sequence-region Bruz_scaf_15576 1 9275
##sequence-region Bruz_scaf_15577 1 9274
##sequence-region Bruz_scaf_15578 1 9273
##sequence-region Bruz_scaf_15579 1 9273
##sequence-region Bruz_scaf_1558 1 69453
##sequence-region Bruz_scaf_15580 1 9272
##sequence-region Bruz_scaf_15581 1 9272
##sequence-region Bruz_scaf_15582 1 9271
##sequence-region Bruz_scaf_15583 1 9271
##sequence-region Bruz_scaf_15584 1 9271
##sequence-region Bruz_scaf_15585 1 9270
##sequence-region Bruz_scaf_15586 1 9269
##sequence-region Bruz_scaf_15587 1 9269
##sequence-region Bruz_scaf_15588 1 9268
##sequence-region Bruz_scaf_15589 1 9266
##sequence-region Bruz_scaf_1559 1 69453
##sequence-region Bruz_scaf_15590 1 9265
##sequence-region Bruz_scaf_15591 1 9264
##sequence-region Bruz_scaf_15592 1 9262
##sequence-region Bruz_scaf_15593 1 9262
##sequence-region Bruz_scaf_15594 1 9260
##sequence-region Bruz_scaf_15595 1 9259
##sequence-region Bruz_scaf_15596 1 9259
##sequence-region Bruz_scaf_15597 1 9258
##sequence-region Bruz_scaf_15598 1 9257
##sequence-region Bruz_scaf_15599 1 9256
##sequence-region Bruz_scaf_156 1 155727
##sequence-region Bruz_scaf_1560 1 69395
##sequence-region Bruz_scaf_15600 1 9255
##sequence-region Bruz_scaf_15601 1 9255
##sequence-region Bruz_scaf_15602 1 9252
##sequence-region Bruz_scaf_15603 1 9252
##sequence-region Bruz_scaf_15604 1 9252
##sequence-region Bruz_scaf_15605 1 9251
##sequence-region Bruz_scaf_15606 1 9247
##sequence-region Bruz_scaf_15607 1 9247
##sequence-region Bruz_scaf_15608 1 9246
##sequence-region Bruz_scaf_15609 1 9246
##sequence-region Bruz_scaf_1561 1 69332
##sequence-region Bruz_scaf_15610 1 9245
##sequence-region Bruz_scaf_15611 1 9244
##sequence-region Bruz_scaf_15612 1 9244
##sequence-region Bruz_scaf_15613 1 9243
##sequence-region Bruz_scaf_15614 1 9242
##sequence-region Bruz_scaf_15615 1 9240
##sequence-region Bruz_scaf_15616 1 9240
##sequence-region Bruz_scaf_15617 1 9239
##sequence-region Bruz_scaf_15618 1 9236
##sequence-region Bruz_scaf_15619 1 9235
##sequence-region Bruz_scaf_1562 1 69329
##sequence-region Bruz_scaf_15620 1 9234
##sequence-region Bruz_scaf_15621 1 9234
##sequence-region Bruz_scaf_15622 1 9231
##sequence-region Bruz_scaf_15623 1 9228
##sequence-region Bruz_scaf_15624 1 9228
##sequence-region Bruz_scaf_15625 1 9227
##sequence-region Bruz_scaf_15626 1 9227
##sequence-region Bruz_scaf_15627 1 9225
##sequence-region Bruz_scaf_15628 1 9222
##sequence-region Bruz_scaf_15629 1 9220
##sequence-region Bruz_scaf_1563 1 69318
##sequence-region Bruz_scaf_15630 1 9220
##sequence-region Bruz_scaf_15631 1 9219
##sequence-region Bruz_scaf_15632 1 9219
##sequence-region Bruz_scaf_15633 1 9216
##sequence-region Bruz_scaf_15634 1 9216
##sequence-region Bruz_scaf_15635 1 9215
##sequence-region Bruz_scaf_15636 1 9213
##sequence-region Bruz_scaf_15637 1 9212
##sequence-region Bruz_scaf_15638 1 9211
##sequence-region Bruz_scaf_15639 1 9211
##sequence-region Bruz_scaf_1564 1 69314
##sequence-region Bruz_scaf_15640 1 9210
##sequence-region Bruz_scaf_15641 1 9209
##sequence-region Bruz_scaf_15642 1 9207
##sequence-region Bruz_scaf_15643 1 9206
##sequence-region Bruz_scaf_15644 1 9206
##sequence-region Bruz_scaf_15645 1 9205
##sequence-region Bruz_scaf_15646 1 9205
##sequence-region Bruz_scaf_15647 1 9205
##sequence-region Bruz_scaf_15648 1 9204
##sequence-region Bruz_scaf_15649 1 9204
##sequence-region Bruz_scaf_1565 1 69292
##sequence-region Bruz_scaf_15650 1 9203
##sequence-region Bruz_scaf_15651 1 9201
##sequence-region Bruz_scaf_15652 1 9201
##sequence-region Bruz_scaf_15653 1 9199
##sequence-region Bruz_scaf_15654 1 9199
##sequence-region Bruz_scaf_15655 1 9198
##sequence-region Bruz_scaf_15656 1 9198
##sequence-region Bruz_scaf_15657 1 9197
##sequence-region Bruz_scaf_15658 1 9196
##sequence-region Bruz_scaf_15659 1 9195
##sequence-region Bruz_scaf_1566 1 69249
##sequence-region Bruz_scaf_15660 1 9195
##sequence-region Bruz_scaf_15661 1 9194
##sequence-region Bruz_scaf_15662 1 9193
##sequence-region Bruz_scaf_15663 1 9193
##sequence-region Bruz_scaf_15664 1 9192
##sequence-region Bruz_scaf_15665 1 9191
##sequence-region Bruz_scaf_15666 1 9190
##sequence-region Bruz_scaf_15667 1 9189
##sequence-region Bruz_scaf_15668 1 9189
##sequence-region Bruz_scaf_15669 1 9188
##sequence-region Bruz_scaf_1567 1 69247
##sequence-region Bruz_scaf_15670 1 9186
##sequence-region Bruz_scaf_15671 1 9185
##sequence-region Bruz_scaf_15672 1 9184
##sequence-region Bruz_scaf_15673 1 9183
##sequence-region Bruz_scaf_15674 1 9183
##sequence-region Bruz_scaf_15675 1 9181
##sequence-region Bruz_scaf_15676 1 9181
##sequence-region Bruz_scaf_15677 1 9178
##sequence-region Bruz_scaf_15678 1 9176
##sequence-region Bruz_scaf_15679 1 9173
##sequence-region Bruz_scaf_1568 1 69215
##sequence-region Bruz_scaf_15680 1 9172
##sequence-region Bruz_scaf_15681 1 9171
##sequence-region Bruz_scaf_15682 1 9170
##sequence-region Bruz_scaf_15683 1 9170
##sequence-region Bruz_scaf_15684 1 9170
##sequence-region Bruz_scaf_15685 1 9165
##sequence-region Bruz_scaf_15686 1 9164
##sequence-region Bruz_scaf_15687 1 9164
##sequence-region Bruz_scaf_15688 1 9163
##sequence-region Bruz_scaf_15689 1 9162
##sequence-region Bruz_scaf_1569 1 69128
##sequence-region Bruz_scaf_15690 1 9160
##sequence-region Bruz_scaf_15691 1 9160
##sequence-region Bruz_scaf_15692 1 9159
##sequence-region Bruz_scaf_15693 1 9157
##sequence-region Bruz_scaf_15694 1 9157
##sequence-region Bruz_scaf_15695 1 9157
##sequence-region Bruz_scaf_15696 1 9156
##sequence-region Bruz_scaf_15697 1 9155
##sequence-region Bruz_scaf_15698 1 9155
##sequence-region Bruz_scaf_15699 1 9154
##sequence-region Bruz_scaf_157 1 155590
##sequence-region Bruz_scaf_1570 1 69117
##sequence-region Bruz_scaf_15700 1 9154
##sequence-region Bruz_scaf_15701 1 9154
##sequence-region Bruz_scaf_15702 1 9153
##sequence-region Bruz_scaf_15703 1 9148
##sequence-region Bruz_scaf_15704 1 9147
##sequence-region Bruz_scaf_15705 1 9144
##sequence-region Bruz_scaf_15706 1 9143
##sequence-region Bruz_scaf_15707 1 9142
##sequence-region Bruz_scaf_15708 1 9140
##sequence-region Bruz_scaf_15709 1 9140
##sequence-region Bruz_scaf_1571 1 69117
##sequence-region Bruz_scaf_15710 1 9137
##sequence-region Bruz_scaf_15711 1 9137
##sequence-region Bruz_scaf_15712 1 9136
##sequence-region Bruz_scaf_15713 1 9135
##sequence-region Bruz_scaf_15714 1 9133
##sequence-region Bruz_scaf_15715 1 9132
##sequence-region Bruz_scaf_15716 1 9127
##sequence-region Bruz_scaf_15717 1 9126
##sequence-region Bruz_scaf_15718 1 9124
##sequence-region Bruz_scaf_15719 1 9124
##sequence-region Bruz_scaf_1572 1 69114
##sequence-region Bruz_scaf_15720 1 9124
##sequence-region Bruz_scaf_15721 1 9123
##sequence-region Bruz_scaf_15722 1 9123
##sequence-region Bruz_scaf_15723 1 9121
##sequence-region Bruz_scaf_15724 1 9120
##sequence-region Bruz_scaf_15725 1 9120
##sequence-region Bruz_scaf_15726 1 9118
##sequence-region Bruz_scaf_15727 1 9116
##sequence-region Bruz_scaf_15728 1 9116
##sequence-region Bruz_scaf_15729 1 9116
##sequence-region Bruz_scaf_1573 1 69098
##sequence-region Bruz_scaf_15730 1 9114
##sequence-region Bruz_scaf_15731 1 9114
##sequence-region Bruz_scaf_15732 1 9112
##sequence-region Bruz_scaf_15733 1 9112
##sequence-region Bruz_scaf_15734 1 9112
##sequence-region Bruz_scaf_15735 1 9111
##sequence-region Bruz_scaf_15736 1 9111
##sequence-region Bruz_scaf_15737 1 9110
##sequence-region Bruz_scaf_15738 1 9109
##sequence-region Bruz_scaf_15739 1 9106
##sequence-region Bruz_scaf_1574 1 69055
##sequence-region Bruz_scaf_15740 1 9104
##sequence-region Bruz_scaf_15741 1 9103
##sequence-region Bruz_scaf_15742 1 9101
##sequence-region Bruz_scaf_15743 1 9099
##sequence-region Bruz_scaf_15744 1 9099
##sequence-region Bruz_scaf_15745 1 9099
##sequence-region Bruz_scaf_15746 1 9098
##sequence-region Bruz_scaf_15747 1 9097
##sequence-region Bruz_scaf_15748 1 9096
##sequence-region Bruz_scaf_15749 1 9095
##sequence-region Bruz_scaf_1575 1 69054
##sequence-region Bruz_scaf_15750 1 9094
##sequence-region Bruz_scaf_15751 1 9094
##sequence-region Bruz_scaf_15752 1 9092
##sequence-region Bruz_scaf_15753 1 9091
##sequence-region Bruz_scaf_15754 1 9091
##sequence-region Bruz_scaf_15755 1 9090
##sequence-region Bruz_scaf_15756 1 9090
##sequence-region Bruz_scaf_15757 1 9089
##sequence-region Bruz_scaf_15758 1 9089
##sequence-region Bruz_scaf_15759 1 9086
##sequence-region Bruz_scaf_1576 1 69035
##sequence-region Bruz_scaf_15760 1 9086
##sequence-region Bruz_scaf_15761 1 9084
##sequence-region Bruz_scaf_15762 1 9083
##sequence-region Bruz_scaf_15763 1 9082
##sequence-region Bruz_scaf_15764 1 9081
##sequence-region Bruz_scaf_15765 1 9078
##sequence-region Bruz_scaf_15766 1 9077
##sequence-region Bruz_scaf_15767 1 9076
##sequence-region Bruz_scaf_15768 1 9075
##sequence-region Bruz_scaf_15769 1 9074
##sequence-region Bruz_scaf_1577 1 69027
##sequence-region Bruz_scaf_15770 1 9074
##sequence-region Bruz_scaf_15771 1 9074
##sequence-region Bruz_scaf_15772 1 9073
##sequence-region Bruz_scaf_15773 1 9073
##sequence-region Bruz_scaf_15774 1 9072
##sequence-region Bruz_scaf_15775 1 9070
##sequence-region Bruz_scaf_15776 1 9070
##sequence-region Bruz_scaf_15777 1 9070
##sequence-region Bruz_scaf_15778 1 9069
##sequence-region Bruz_scaf_15779 1 9068
##sequence-region Bruz_scaf_1578 1 69024
##sequence-region Bruz_scaf_15780 1 9068
##sequence-region Bruz_scaf_15781 1 9068
##sequence-region Bruz_scaf_15782 1 9068
##sequence-region Bruz_scaf_15783 1 9067
##sequence-region Bruz_scaf_15784 1 9067
##sequence-region Bruz_scaf_15785 1 9066
##sequence-region Bruz_scaf_15786 1 9065
##sequence-region Bruz_scaf_15787 1 9064
##sequence-region Bruz_scaf_15788 1 9063
##sequence-region Bruz_scaf_15789 1 9062
##sequence-region Bruz_scaf_1579 1 69005
##sequence-region Bruz_scaf_15790 1 9062
##sequence-region Bruz_scaf_15791 1 9061
##sequence-region Bruz_scaf_15792 1 9060
##sequence-region Bruz_scaf_15793 1 9060
##sequence-region Bruz_scaf_15794 1 9058
##sequence-region Bruz_scaf_15795 1 9057
##sequence-region Bruz_scaf_15796 1 9052
##sequence-region Bruz_scaf_15797 1 9050
##sequence-region Bruz_scaf_15798 1 9049
##sequence-region Bruz_scaf_15799 1 9048
##sequence-region Bruz_scaf_158 1 155464
##sequence-region Bruz_scaf_1580 1 68949
##sequence-region Bruz_scaf_15800 1 9045
##sequence-region Bruz_scaf_15801 1 9045
##sequence-region Bruz_scaf_15802 1 9043
##sequence-region Bruz_scaf_15803 1 9041
##sequence-region Bruz_scaf_15804 1 9041
##sequence-region Bruz_scaf_15805 1 9040
##sequence-region Bruz_scaf_15806 1 9040
##sequence-region Bruz_scaf_15807 1 9037
##sequence-region Bruz_scaf_15808 1 9037
##sequence-region Bruz_scaf_15809 1 9036
##sequence-region Bruz_scaf_1581 1 68926
##sequence-region Bruz_scaf_15810 1 9035
##sequence-region Bruz_scaf_15811 1 9035
##sequence-region Bruz_scaf_15812 1 9034
##sequence-region Bruz_scaf_15813 1 9033
##sequence-region Bruz_scaf_15814 1 9030
##sequence-region Bruz_scaf_15815 1 9029
##sequence-region Bruz_scaf_15816 1 9029
##sequence-region Bruz_scaf_15817 1 9029
##sequence-region Bruz_scaf_15818 1 9027
##sequence-region Bruz_scaf_15819 1 9025
##sequence-region Bruz_scaf_1582 1 68892
##sequence-region Bruz_scaf_15820 1 9024
##sequence-region Bruz_scaf_15821 1 9024
##sequence-region Bruz_scaf_15822 1 9023
##sequence-region Bruz_scaf_15823 1 9023
##sequence-region Bruz_scaf_15824 1 9022
##sequence-region Bruz_scaf_15825 1 9020
##sequence-region Bruz_scaf_15826 1 9019
##sequence-region Bruz_scaf_15827 1 9018
##sequence-region Bruz_scaf_15828 1 9012
##sequence-region Bruz_scaf_15829 1 9010
##sequence-region Bruz_scaf_1583 1 68887
##sequence-region Bruz_scaf_15830 1 9010
##sequence-region Bruz_scaf_15831 1 9009
##sequence-region Bruz_scaf_15832 1 9008
##sequence-region Bruz_scaf_15833 1 9008
##sequence-region Bruz_scaf_15834 1 9007
##sequence-region Bruz_scaf_15835 1 9006
##sequence-region Bruz_scaf_15836 1 9005
##sequence-region Bruz_scaf_15837 1 9005
##sequence-region Bruz_scaf_15838 1 9005
##sequence-region Bruz_scaf_15839 1 9005
##sequence-region Bruz_scaf_1584 1 68847
##sequence-region Bruz_scaf_15840 1 9004
##sequence-region Bruz_scaf_15841 1 9004
##sequence-region Bruz_scaf_15842 1 9002
##sequence-region Bruz_scaf_15843 1 9001
##sequence-region Bruz_scaf_15844 1 9000
##sequence-region Bruz_scaf_15845 1 8999
##sequence-region Bruz_scaf_15846 1 8999
##sequence-region Bruz_scaf_15847 1 8999
##sequence-region Bruz_scaf_15848 1 8999
##sequence-region Bruz_scaf_15849 1 8999
##sequence-region Bruz_scaf_1585 1 68776
##sequence-region Bruz_scaf_15850 1 8998
##sequence-region Bruz_scaf_15851 1 8996
##sequence-region Bruz_scaf_15852 1 8996
##sequence-region Bruz_scaf_15853 1 8995
##sequence-region Bruz_scaf_15854 1 8994
##sequence-region Bruz_scaf_15855 1 8993
##sequence-region Bruz_scaf_15856 1 8992
##sequence-region Bruz_scaf_15857 1 8992
##sequence-region Bruz_scaf_15858 1 8991
##sequence-region Bruz_scaf_15859 1 8987
##sequence-region Bruz_scaf_1586 1 68751
##sequence-region Bruz_scaf_15860 1 8987
##sequence-region Bruz_scaf_15861 1 8987
##sequence-region Bruz_scaf_15862 1 8982
##sequence-region Bruz_scaf_15863 1 8982
##sequence-region Bruz_scaf_15864 1 8982
##sequence-region Bruz_scaf_15865 1 8981
##sequence-region Bruz_scaf_15866 1 8981
##sequence-region Bruz_scaf_15867 1 8981
##sequence-region Bruz_scaf_15868 1 8980
##sequence-region Bruz_scaf_15869 1 8980
##sequence-region Bruz_scaf_1587 1 68732
##sequence-region Bruz_scaf_15870 1 8978
##sequence-region Bruz_scaf_15871 1 8976
##sequence-region Bruz_scaf_15872 1 8975
##sequence-region Bruz_scaf_15873 1 8974
##sequence-region Bruz_scaf_15874 1 8973
##sequence-region Bruz_scaf_15875 1 8972
##sequence-region Bruz_scaf_15876 1 8971
##sequence-region Bruz_scaf_15877 1 8970
##sequence-region Bruz_scaf_15878 1 8969
##sequence-region Bruz_scaf_15879 1 8969
##sequence-region Bruz_scaf_1588 1 68706
##sequence-region Bruz_scaf_15880 1 8967
##sequence-region Bruz_scaf_15881 1 8963
##sequence-region Bruz_scaf_15882 1 8963
##sequence-region Bruz_scaf_15883 1 8961
##sequence-region Bruz_scaf_15884 1 8961
##sequence-region Bruz_scaf_15885 1 8958
##sequence-region Bruz_scaf_15886 1 8957
##sequence-region Bruz_scaf_15887 1 8956
##sequence-region Bruz_scaf_15888 1 8955
##sequence-region Bruz_scaf_15889 1 8952
##sequence-region Bruz_scaf_1589 1 68656
##sequence-region Bruz_scaf_15890 1 8952
##sequence-region Bruz_scaf_15891 1 8949
##sequence-region Bruz_scaf_15892 1 8947
##sequence-region Bruz_scaf_15893 1 8947
##sequence-region Bruz_scaf_15894 1 8947
##sequence-region Bruz_scaf_15895 1 8947
##sequence-region Bruz_scaf_15896 1 8946
##sequence-region Bruz_scaf_15897 1 8946
##sequence-region Bruz_scaf_15898 1 8945
##sequence-region Bruz_scaf_15899 1 8944
##sequence-region Bruz_scaf_159 1 155181
##sequence-region Bruz_scaf_1590 1 68647
##sequence-region Bruz_scaf_15900 1 8943
##sequence-region Bruz_scaf_15901 1 8942
##sequence-region Bruz_scaf_15902 1 8942
##sequence-region Bruz_scaf_15903 1 8942
##sequence-region Bruz_scaf_15904 1 8941
##sequence-region Bruz_scaf_15905 1 8941
##sequence-region Bruz_scaf_15906 1 8940
##sequence-region Bruz_scaf_15907 1 8940
##sequence-region Bruz_scaf_15908 1 8939
##sequence-region Bruz_scaf_15909 1 8938
##sequence-region Bruz_scaf_1591 1 68631
##sequence-region Bruz_scaf_15910 1 8937
##sequence-region Bruz_scaf_15911 1 8937
##sequence-region Bruz_scaf_15912 1 8935
##sequence-region Bruz_scaf_15913 1 8934
##sequence-region Bruz_scaf_15914 1 8933
##sequence-region Bruz_scaf_15915 1 8928
##sequence-region Bruz_scaf_15916 1 8927
##sequence-region Bruz_scaf_15917 1 8927
##sequence-region Bruz_scaf_15918 1 8927
##sequence-region Bruz_scaf_15919 1 8927
##sequence-region Bruz_scaf_1592 1 68629
##sequence-region Bruz_scaf_15920 1 8924
##sequence-region Bruz_scaf_15921 1 8923
##sequence-region Bruz_scaf_15922 1 8923
##sequence-region Bruz_scaf_15923 1 8923
##sequence-region Bruz_scaf_15924 1 8922
##sequence-region Bruz_scaf_15925 1 8922
##sequence-region Bruz_scaf_15926 1 8917
##sequence-region Bruz_scaf_15927 1 8914
##sequence-region Bruz_scaf_15928 1 8914
##sequence-region Bruz_scaf_15929 1 8912
##sequence-region Bruz_scaf_1593 1 68602
##sequence-region Bruz_scaf_15930 1 8912
##sequence-region Bruz_scaf_15931 1 8911
##sequence-region Bruz_scaf_15932 1 8910
##sequence-region Bruz_scaf_15933 1 8910
##sequence-region Bruz_scaf_15934 1 8909
##sequence-region Bruz_scaf_15935 1 8909
##sequence-region Bruz_scaf_15936 1 8908
##sequence-region Bruz_scaf_15937 1 8907
##sequence-region Bruz_scaf_15938 1 8907
##sequence-region Bruz_scaf_15939 1 8906
##sequence-region Bruz_scaf_1594 1 68594
##sequence-region Bruz_scaf_15940 1 8905
##sequence-region Bruz_scaf_15941 1 8904
##sequence-region Bruz_scaf_15942 1 8904
##sequence-region Bruz_scaf_15943 1 8903
##sequence-region Bruz_scaf_15944 1 8903
##sequence-region Bruz_scaf_15945 1 8903
##sequence-region Bruz_scaf_15946 1 8901
##sequence-region Bruz_scaf_15947 1 8900
##sequence-region Bruz_scaf_15948 1 8898
##sequence-region Bruz_scaf_15949 1 8893
##sequence-region Bruz_scaf_1595 1 68578
##sequence-region Bruz_scaf_15950 1 8890
##sequence-region Bruz_scaf_15951 1 8889
##sequence-region Bruz_scaf_15952 1 8888
##sequence-region Bruz_scaf_15953 1 8887
##sequence-region Bruz_scaf_15954 1 8887
##sequence-region Bruz_scaf_15955 1 8885
##sequence-region Bruz_scaf_15956 1 8882
##sequence-region Bruz_scaf_15957 1 8881
##sequence-region Bruz_scaf_15958 1 8880
##sequence-region Bruz_scaf_15959 1 8878
##sequence-region Bruz_scaf_1596 1 68573
##sequence-region Bruz_scaf_15960 1 8878
##sequence-region Bruz_scaf_15961 1 8877
##sequence-region Bruz_scaf_15962 1 8875
##sequence-region Bruz_scaf_15963 1 8874
##sequence-region Bruz_scaf_15964 1 8871
##sequence-region Bruz_scaf_15965 1 8870
##sequence-region Bruz_scaf_15966 1 8868
##sequence-region Bruz_scaf_15967 1 8868
##sequence-region Bruz_scaf_15968 1 8866
##sequence-region Bruz_scaf_15969 1 8866
##sequence-region Bruz_scaf_1597 1 68537
##sequence-region Bruz_scaf_15970 1 8866
##sequence-region Bruz_scaf_15971 1 8866
##sequence-region Bruz_scaf_15972 1 8865
##sequence-region Bruz_scaf_15973 1 8864
##sequence-region Bruz_scaf_15974 1 8863
##sequence-region Bruz_scaf_15975 1 8861
##sequence-region Bruz_scaf_15976 1 8861
##sequence-region Bruz_scaf_15977 1 8860
##sequence-region Bruz_scaf_15978 1 8859
##sequence-region Bruz_scaf_15979 1 8858
##sequence-region Bruz_scaf_1598 1 68509
##sequence-region Bruz_scaf_15980 1 8857
##sequence-region Bruz_scaf_15981 1 8857
##sequence-region Bruz_scaf_15982 1 8857
##sequence-region Bruz_scaf_15983 1 8856
##sequence-region Bruz_scaf_15984 1 8855
##sequence-region Bruz_scaf_15985 1 8852
##sequence-region Bruz_scaf_15986 1 8851
##sequence-region Bruz_scaf_15987 1 8850
##sequence-region Bruz_scaf_15988 1 8849
##sequence-region Bruz_scaf_15989 1 8849
##sequence-region Bruz_scaf_1599 1 68495
##sequence-region Bruz_scaf_15990 1 8845
##sequence-region Bruz_scaf_15991 1 8844
##sequence-region Bruz_scaf_15992 1 8843
##sequence-region Bruz_scaf_15993 1 8842
##sequence-region Bruz_scaf_15994 1 8841
##sequence-region Bruz_scaf_15995 1 8840
##sequence-region Bruz_scaf_15996 1 8839
##sequence-region Bruz_scaf_15997 1 8839
##sequence-region Bruz_scaf_15998 1 8836
##sequence-region Bruz_scaf_15999 1 8836
##sequence-region Bruz_scaf_16 1 247618
##sequence-region Bruz_scaf_160 1 154831
##sequence-region Bruz_scaf_1600 1 68483
##sequence-region Bruz_scaf_16000 1 8835
##sequence-region Bruz_scaf_16001 1 8835
##sequence-region Bruz_scaf_16002 1 8833
##sequence-region Bruz_scaf_16003 1 8833
##sequence-region Bruz_scaf_16004 1 8832
##sequence-region Bruz_scaf_16005 1 8832
##sequence-region Bruz_scaf_16006 1 8832
##sequence-region Bruz_scaf_16007 1 8831
##sequence-region Bruz_scaf_16008 1 8830
##sequence-region Bruz_scaf_16009 1 8830
##sequence-region Bruz_scaf_1601 1 68432
##sequence-region Bruz_scaf_16010 1 8829
##sequence-region Bruz_scaf_16011 1 8829
##sequence-region Bruz_scaf_16012 1 8826
##sequence-region Bruz_scaf_16013 1 8825
##sequence-region Bruz_scaf_16014 1 8825
##sequence-region Bruz_scaf_16015 1 8823
##sequence-region Bruz_scaf_16016 1 8821
##sequence-region Bruz_scaf_16017 1 8818
##sequence-region Bruz_scaf_16018 1 8816
##sequence-region Bruz_scaf_16019 1 8816
##sequence-region Bruz_scaf_1602 1 68419
##sequence-region Bruz_scaf_16020 1 8814
##sequence-region Bruz_scaf_16021 1 8812
##sequence-region Bruz_scaf_16022 1 8811
##sequence-region Bruz_scaf_16023 1 8810
##sequence-region Bruz_scaf_16024 1 8810
##sequence-region Bruz_scaf_16025 1 8810
##sequence-region Bruz_scaf_16026 1 8810
##sequence-region Bruz_scaf_16027 1 8807
##sequence-region Bruz_scaf_16028 1 8807
##sequence-region Bruz_scaf_16029 1 8807
##sequence-region Bruz_scaf_1603 1 68389
##sequence-region Bruz_scaf_16030 1 8806
##sequence-region Bruz_scaf_16031 1 8803
##sequence-region Bruz_scaf_16032 1 8802
##sequence-region Bruz_scaf_16033 1 8802
##sequence-region Bruz_scaf_16034 1 8802
##sequence-region Bruz_scaf_16035 1 8800
##sequence-region Bruz_scaf_16036 1 8800
##sequence-region Bruz_scaf_16037 1 8799
##sequence-region Bruz_scaf_16038 1 8799
##sequence-region Bruz_scaf_16039 1 8798
##sequence-region Bruz_scaf_1604 1 68345
##sequence-region Bruz_scaf_16040 1 8796
##sequence-region Bruz_scaf_16041 1 8794
##sequence-region Bruz_scaf_16042 1 8794
##sequence-region Bruz_scaf_16043 1 8791
##sequence-region Bruz_scaf_16044 1 8791
##sequence-region Bruz_scaf_16045 1 8791
##sequence-region Bruz_scaf_16046 1 8790
##sequence-region Bruz_scaf_16047 1 8790
##sequence-region Bruz_scaf_16048 1 8789
##sequence-region Bruz_scaf_16049 1 8788
##sequence-region Bruz_scaf_1605 1 68311
##sequence-region Bruz_scaf_16050 1 8786
##sequence-region Bruz_scaf_16051 1 8782
##sequence-region Bruz_scaf_16052 1 8781
##sequence-region Bruz_scaf_16053 1 8780
##sequence-region Bruz_scaf_16054 1 8780
##sequence-region Bruz_scaf_16055 1 8779
##sequence-region Bruz_scaf_16056 1 8779
##sequence-region Bruz_scaf_16057 1 8779
##sequence-region Bruz_scaf_16058 1 8777
##sequence-region Bruz_scaf_16059 1 8776
##sequence-region Bruz_scaf_1606 1 68303
##sequence-region Bruz_scaf_16060 1 8774
##sequence-region Bruz_scaf_16061 1 8774
##sequence-region Bruz_scaf_16062 1 8774
##sequence-region Bruz_scaf_16063 1 8774
##sequence-region Bruz_scaf_16064 1 8773
##sequence-region Bruz_scaf_16065 1 8772
##sequence-region Bruz_scaf_16066 1 8771
##sequence-region Bruz_scaf_16067 1 8770
##sequence-region Bruz_scaf_16068 1 8769
##sequence-region Bruz_scaf_16069 1 8767
##sequence-region Bruz_scaf_1607 1 68294
##sequence-region Bruz_scaf_16070 1 8765
##sequence-region Bruz_scaf_16071 1 8764
##sequence-region Bruz_scaf_16072 1 8763
##sequence-region Bruz_scaf_16073 1 8760
##sequence-region Bruz_scaf_16074 1 8759
##sequence-region Bruz_scaf_16075 1 8759
##sequence-region Bruz_scaf_16076 1 8758
##sequence-region Bruz_scaf_16077 1 8757
##sequence-region Bruz_scaf_16078 1 8757
##sequence-region Bruz_scaf_16079 1 8755
##sequence-region Bruz_scaf_1608 1 68286
##sequence-region Bruz_scaf_16080 1 8754
##sequence-region Bruz_scaf_16081 1 8753
##sequence-region Bruz_scaf_16082 1 8750
##sequence-region Bruz_scaf_16083 1 8750
##sequence-region Bruz_scaf_16084 1 8749
##sequence-region Bruz_scaf_16085 1 8747
##sequence-region Bruz_scaf_16086 1 8747
##sequence-region Bruz_scaf_16087 1 8746
##sequence-region Bruz_scaf_16088 1 8745
##sequence-region Bruz_scaf_16089 1 8744
##sequence-region Bruz_scaf_1609 1 68281
##sequence-region Bruz_scaf_16090 1 8743
##sequence-region Bruz_scaf_16091 1 8741
##sequence-region Bruz_scaf_16092 1 8741
##sequence-region Bruz_scaf_16093 1 8741
##sequence-region Bruz_scaf_16094 1 8741
##sequence-region Bruz_scaf_16095 1 8740
##sequence-region Bruz_scaf_16096 1 8739
##sequence-region Bruz_scaf_16097 1 8739
##sequence-region Bruz_scaf_16098 1 8737
##sequence-region Bruz_scaf_16099 1 8735
##sequence-region Bruz_scaf_161 1 154257
##sequence-region Bruz_scaf_1610 1 68281
##sequence-region Bruz_scaf_16100 1 8735
##sequence-region Bruz_scaf_16101 1 8734
##sequence-region Bruz_scaf_16102 1 8734
##sequence-region Bruz_scaf_16103 1 8733
##sequence-region Bruz_scaf_16104 1 8732
##sequence-region Bruz_scaf_16105 1 8732
##sequence-region Bruz_scaf_16106 1 8731
##sequence-region Bruz_scaf_16107 1 8731
##sequence-region Bruz_scaf_16108 1 8729
##sequence-region Bruz_scaf_16109 1 8729
##sequence-region Bruz_scaf_1611 1 68264
##sequence-region Bruz_scaf_16110 1 8726
##sequence-region Bruz_scaf_16111 1 8724
##sequence-region Bruz_scaf_16112 1 8724
##sequence-region Bruz_scaf_16113 1 8720
##sequence-region Bruz_scaf_16114 1 8717
##sequence-region Bruz_scaf_16115 1 8715
##sequence-region Bruz_scaf_16116 1 8713
##sequence-region Bruz_scaf_16117 1 8712
##sequence-region Bruz_scaf_16118 1 8712
##sequence-region Bruz_scaf_16119 1 8712
##sequence-region Bruz_scaf_1612 1 68230
##sequence-region Bruz_scaf_16120 1 8711
##sequence-region Bruz_scaf_16121 1 8710
##sequence-region Bruz_scaf_16122 1 8710
##sequence-region Bruz_scaf_16123 1 8704
##sequence-region Bruz_scaf_16124 1 8702
##sequence-region Bruz_scaf_16125 1 8702
##sequence-region Bruz_scaf_16126 1 8702
##sequence-region Bruz_scaf_16127 1 8701
##sequence-region Bruz_scaf_16128 1 8697
##sequence-region Bruz_scaf_16129 1 8696
##sequence-region Bruz_scaf_1613 1 68182
##sequence-region Bruz_scaf_16130 1 8695
##sequence-region Bruz_scaf_16131 1 8693
##sequence-region Bruz_scaf_16132 1 8692
##sequence-region Bruz_scaf_16133 1 8690
##sequence-region Bruz_scaf_16134 1 8689
##sequence-region Bruz_scaf_16135 1 8689
##sequence-region Bruz_scaf_16136 1 8688
##sequence-region Bruz_scaf_16137 1 8686
##sequence-region Bruz_scaf_16138 1 8684
##sequence-region Bruz_scaf_16139 1 8683
##sequence-region Bruz_scaf_1614 1 68172
##sequence-region Bruz_scaf_16140 1 8683
##sequence-region Bruz_scaf_16141 1 8682
##sequence-region Bruz_scaf_16142 1 8681
##sequence-region Bruz_scaf_16143 1 8680
##sequence-region Bruz_scaf_16144 1 8680
##sequence-region Bruz_scaf_16145 1 8677
##sequence-region Bruz_scaf_16146 1 8675
##sequence-region Bruz_scaf_16147 1 8673
##sequence-region Bruz_scaf_16148 1 8669
##sequence-region Bruz_scaf_16149 1 8669
##sequence-region Bruz_scaf_1615 1 68134
##sequence-region Bruz_scaf_16150 1 8669
##sequence-region Bruz_scaf_16151 1 8667
##sequence-region Bruz_scaf_16152 1 8666
##sequence-region Bruz_scaf_16153 1 8666
##sequence-region Bruz_scaf_16154 1 8665
##sequence-region Bruz_scaf_16155 1 8665
##sequence-region Bruz_scaf_16156 1 8664
##sequence-region Bruz_scaf_16157 1 8663
##sequence-region Bruz_scaf_16158 1 8662
##sequence-region Bruz_scaf_16159 1 8661
##sequence-region Bruz_scaf_1616 1 68092
##sequence-region Bruz_scaf_16160 1 8660
##sequence-region Bruz_scaf_16161 1 8657
##sequence-region Bruz_scaf_16162 1 8656
##sequence-region Bruz_scaf_16163 1 8655
##sequence-region Bruz_scaf_16164 1 8655
##sequence-region Bruz_scaf_16165 1 8654
##sequence-region Bruz_scaf_16166 1 8651
##sequence-region Bruz_scaf_16167 1 8650
##sequence-region Bruz_scaf_16168 1 8650
##sequence-region Bruz_scaf_16169 1 8649
##sequence-region Bruz_scaf_1617 1 68082
##sequence-region Bruz_scaf_16170 1 8647
##sequence-region Bruz_scaf_16171 1 8647
##sequence-region Bruz_scaf_16172 1 8645
##sequence-region Bruz_scaf_16173 1 8644
##sequence-region Bruz_scaf_16174 1 8644
##sequence-region Bruz_scaf_16175 1 8643
##sequence-region Bruz_scaf_16176 1 8643
##sequence-region Bruz_scaf_16177 1 8642
##sequence-region Bruz_scaf_16178 1 8642
##sequence-region Bruz_scaf_16179 1 8642
##sequence-region Bruz_scaf_1618 1 68024
##sequence-region Bruz_scaf_16180 1 8641
##sequence-region Bruz_scaf_16181 1 8640
##sequence-region Bruz_scaf_16182 1 8640
##sequence-region Bruz_scaf_16183 1 8637
##sequence-region Bruz_scaf_16184 1 8637
##sequence-region Bruz_scaf_16185 1 8636
##sequence-region Bruz_scaf_16186 1 8636
##sequence-region Bruz_scaf_16187 1 8634
##sequence-region Bruz_scaf_16188 1 8632
##sequence-region Bruz_scaf_16189 1 8631
##sequence-region Bruz_scaf_1619 1 67985
##sequence-region Bruz_scaf_16190 1 8631
##sequence-region Bruz_scaf_16191 1 8631
##sequence-region Bruz_scaf_16192 1 8629
##sequence-region Bruz_scaf_16193 1 8629
##sequence-region Bruz_scaf_16194 1 8629
##sequence-region Bruz_scaf_16195 1 8629
##sequence-region Bruz_scaf_16196 1 8628
##sequence-region Bruz_scaf_16197 1 8628
##sequence-region Bruz_scaf_16198 1 8626
##sequence-region Bruz_scaf_16199 1 8625
##sequence-region Bruz_scaf_162 1 154148
##sequence-region Bruz_scaf_1620 1 67968
##sequence-region Bruz_scaf_16200 1 8625
##sequence-region Bruz_scaf_16201 1 8624
##sequence-region Bruz_scaf_16202 1 8623
##sequence-region Bruz_scaf_16203 1 8622
##sequence-region Bruz_scaf_16204 1 8622
##sequence-region Bruz_scaf_16205 1 8622
##sequence-region Bruz_scaf_16206 1 8620
##sequence-region Bruz_scaf_16207 1 8618
##sequence-region Bruz_scaf_16208 1 8618
##sequence-region Bruz_scaf_16209 1 8617
##sequence-region Bruz_scaf_1621 1 67965
##sequence-region Bruz_scaf_16210 1 8616
##sequence-region Bruz_scaf_16211 1 8616
##sequence-region Bruz_scaf_16212 1 8615
##sequence-region Bruz_scaf_16213 1 8615
##sequence-region Bruz_scaf_16214 1 8613
##sequence-region Bruz_scaf_16215 1 8613
##sequence-region Bruz_scaf_16216 1 8613
##sequence-region Bruz_scaf_16217 1 8610
##sequence-region Bruz_scaf_16218 1 8609
##sequence-region Bruz_scaf_16219 1 8609
##sequence-region Bruz_scaf_1622 1 67919
##sequence-region Bruz_scaf_16220 1 8608
##sequence-region Bruz_scaf_16221 1 8608
##sequence-region Bruz_scaf_16222 1 8604
##sequence-region Bruz_scaf_16223 1 8603
##sequence-region Bruz_scaf_16224 1 8603
##sequence-region Bruz_scaf_16225 1 8603
##sequence-region Bruz_scaf_16226 1 8602
##sequence-region Bruz_scaf_16227 1 8602
##sequence-region Bruz_scaf_16228 1 8602
##sequence-region Bruz_scaf_16229 1 8601
##sequence-region Bruz_scaf_1623 1 67914
##sequence-region Bruz_scaf_16230 1 8601
##sequence-region Bruz_scaf_16231 1 8601
##sequence-region Bruz_scaf_16232 1 8600
##sequence-region Bruz_scaf_16233 1 8599
##sequence-region Bruz_scaf_16234 1 8597
##sequence-region Bruz_scaf_16235 1 8597
##sequence-region Bruz_scaf_16236 1 8597
##sequence-region Bruz_scaf_16237 1 8595
##sequence-region Bruz_scaf_16238 1 8591
##sequence-region Bruz_scaf_16239 1 8591
##sequence-region Bruz_scaf_1624 1 67895
##sequence-region Bruz_scaf_16240 1 8591
##sequence-region Bruz_scaf_16241 1 8591
##sequence-region Bruz_scaf_16242 1 8590
##sequence-region Bruz_scaf_16243 1 8589
##sequence-region Bruz_scaf_16244 1 8589
##sequence-region Bruz_scaf_16245 1 8588
##sequence-region Bruz_scaf_16246 1 8588
##sequence-region Bruz_scaf_16247 1 8588
##sequence-region Bruz_scaf_16248 1 8587
##sequence-region Bruz_scaf_16249 1 8583
##sequence-region Bruz_scaf_1625 1 67894
##sequence-region Bruz_scaf_16250 1 8583
##sequence-region Bruz_scaf_16251 1 8583
##sequence-region Bruz_scaf_16252 1 8582
##sequence-region Bruz_scaf_16253 1 8575
##sequence-region Bruz_scaf_16254 1 8575
##sequence-region Bruz_scaf_16255 1 8573
##sequence-region Bruz_scaf_16256 1 8573
##sequence-region Bruz_scaf_16257 1 8571
##sequence-region Bruz_scaf_16258 1 8570
##sequence-region Bruz_scaf_16259 1 8568
##sequence-region Bruz_scaf_1626 1 67875
##sequence-region Bruz_scaf_16260 1 8567
##sequence-region Bruz_scaf_16261 1 8564
##sequence-region Bruz_scaf_16262 1 8564
##sequence-region Bruz_scaf_16263 1 8561
##sequence-region Bruz_scaf_16264 1 8560
##sequence-region Bruz_scaf_16265 1 8560
##sequence-region Bruz_scaf_16266 1 8559
##sequence-region Bruz_scaf_16267 1 8557
##sequence-region Bruz_scaf_16268 1 8556
##sequence-region Bruz_scaf_16269 1 8556
##sequence-region Bruz_scaf_1627 1 67854
##sequence-region Bruz_scaf_16270 1 8555
##sequence-region Bruz_scaf_16271 1 8553
##sequence-region Bruz_scaf_16272 1 8553
##sequence-region Bruz_scaf_16273 1 8552
##sequence-region Bruz_scaf_16274 1 8552
##sequence-region Bruz_scaf_16275 1 8551
##sequence-region Bruz_scaf_16276 1 8551
##sequence-region Bruz_scaf_16277 1 8549
##sequence-region Bruz_scaf_16278 1 8548
##sequence-region Bruz_scaf_16279 1 8547
##sequence-region Bruz_scaf_1628 1 67848
##sequence-region Bruz_scaf_16280 1 8546
##sequence-region Bruz_scaf_16281 1 8545
##sequence-region Bruz_scaf_16282 1 8543
##sequence-region Bruz_scaf_16283 1 8538
##sequence-region Bruz_scaf_16284 1 8538
##sequence-region Bruz_scaf_16285 1 8537
##sequence-region Bruz_scaf_16286 1 8536
##sequence-region Bruz_scaf_16287 1 8535
##sequence-region Bruz_scaf_16288 1 8532
##sequence-region Bruz_scaf_16289 1 8532
##sequence-region Bruz_scaf_1629 1 67789
##sequence-region Bruz_scaf_16290 1 8530
##sequence-region Bruz_scaf_16291 1 8530
##sequence-region Bruz_scaf_16292 1 8523
##sequence-region Bruz_scaf_16293 1 8521
##sequence-region Bruz_scaf_16294 1 8521
##sequence-region Bruz_scaf_16295 1 8521
##sequence-region Bruz_scaf_16296 1 8520
##sequence-region Bruz_scaf_16297 1 8519
##sequence-region Bruz_scaf_16298 1 8517
##sequence-region Bruz_scaf_16299 1 8516
##sequence-region Bruz_scaf_163 1 153518
##sequence-region Bruz_scaf_1630 1 67778
##sequence-region Bruz_scaf_16300 1 8514
##sequence-region Bruz_scaf_16301 1 8513
##sequence-region Bruz_scaf_16302 1 8512
##sequence-region Bruz_scaf_16303 1 8512
##sequence-region Bruz_scaf_16304 1 8511
##sequence-region Bruz_scaf_16305 1 8511
##sequence-region Bruz_scaf_16306 1 8509
##sequence-region Bruz_scaf_16307 1 8506
##sequence-region Bruz_scaf_16308 1 8505
##sequence-region Bruz_scaf_16309 1 8504
##sequence-region Bruz_scaf_1631 1 67757
##sequence-region Bruz_scaf_16310 1 8504
##sequence-region Bruz_scaf_16311 1 8503
##sequence-region Bruz_scaf_16312 1 8502
##sequence-region Bruz_scaf_16313 1 8502
##sequence-region Bruz_scaf_16314 1 8500
##sequence-region Bruz_scaf_16315 1 8500
##sequence-region Bruz_scaf_16316 1 8498
##sequence-region Bruz_scaf_16317 1 8497
##sequence-region Bruz_scaf_16318 1 8495
##sequence-region Bruz_scaf_16319 1 8494
##sequence-region Bruz_scaf_1632 1 67756
##sequence-region Bruz_scaf_16320 1 8491
##sequence-region Bruz_scaf_16321 1 8490
##sequence-region Bruz_scaf_16322 1 8490
##sequence-region Bruz_scaf_16323 1 8489
##sequence-region Bruz_scaf_16324 1 8487
##sequence-region Bruz_scaf_16325 1 8486
##sequence-region Bruz_scaf_16326 1 8485
##sequence-region Bruz_scaf_16327 1 8485
##sequence-region Bruz_scaf_16328 1 8485
##sequence-region Bruz_scaf_16329 1 8484
##sequence-region Bruz_scaf_1633 1 67726
##sequence-region Bruz_scaf_16330 1 8484
##sequence-region Bruz_scaf_16331 1 8484
##sequence-region Bruz_scaf_16332 1 8483
##sequence-region Bruz_scaf_16333 1 8483
##sequence-region Bruz_scaf_16334 1 8483
##sequence-region Bruz_scaf_16335 1 8482
##sequence-region Bruz_scaf_16336 1 8482
##sequence-region Bruz_scaf_16337 1 8480
##sequence-region Bruz_scaf_16338 1 8479
##sequence-region Bruz_scaf_16339 1 8479
##sequence-region Bruz_scaf_1634 1 67720
##sequence-region Bruz_scaf_16340 1 8478
##sequence-region Bruz_scaf_16341 1 8478
##sequence-region Bruz_scaf_16342 1 8478
##sequence-region Bruz_scaf_16343 1 8478
##sequence-region Bruz_scaf_16344 1 8475
##sequence-region Bruz_scaf_16345 1 8474
##sequence-region Bruz_scaf_16346 1 8474
##sequence-region Bruz_scaf_16347 1 8474
##sequence-region Bruz_scaf_16348 1 8473
##sequence-region Bruz_scaf_16349 1 8473
##sequence-region Bruz_scaf_1635 1 67686
##sequence-region Bruz_scaf_16350 1 8472
##sequence-region Bruz_scaf_16351 1 8471
##sequence-region Bruz_scaf_16352 1 8468
##sequence-region Bruz_scaf_16353 1 8468
##sequence-region Bruz_scaf_16354 1 8467
##sequence-region Bruz_scaf_16355 1 8467
##sequence-region Bruz_scaf_16356 1 8466
##sequence-region Bruz_scaf_16357 1 8465
##sequence-region Bruz_scaf_16358 1 8464
##sequence-region Bruz_scaf_16359 1 8463
##sequence-region Bruz_scaf_1636 1 67676
##sequence-region Bruz_scaf_16360 1 8463
##sequence-region Bruz_scaf_16361 1 8463
##sequence-region Bruz_scaf_16362 1 8463
##sequence-region Bruz_scaf_16363 1 8462
##sequence-region Bruz_scaf_16364 1 8462
##sequence-region Bruz_scaf_16365 1 8460
##sequence-region Bruz_scaf_16366 1 8459
##sequence-region Bruz_scaf_16367 1 8457
##sequence-region Bruz_scaf_16368 1 8457
##sequence-region Bruz_scaf_16369 1 8455
##sequence-region Bruz_scaf_1637 1 67671
##sequence-region Bruz_scaf_16370 1 8455
##sequence-region Bruz_scaf_16371 1 8454
##sequence-region Bruz_scaf_16372 1 8453
##sequence-region Bruz_scaf_16373 1 8452
##sequence-region Bruz_scaf_16374 1 8452
##sequence-region Bruz_scaf_16375 1 8451
##sequence-region Bruz_scaf_16376 1 8448
##sequence-region Bruz_scaf_16377 1 8448
##sequence-region Bruz_scaf_16378 1 8448
##sequence-region Bruz_scaf_16379 1 8448
##sequence-region Bruz_scaf_1638 1 67657
##sequence-region Bruz_scaf_16380 1 8445
##sequence-region Bruz_scaf_16381 1 8444
##sequence-region Bruz_scaf_16382 1 8443
##sequence-region Bruz_scaf_16383 1 8442
##sequence-region Bruz_scaf_16384 1 8442
##sequence-region Bruz_scaf_16385 1 8441
##sequence-region Bruz_scaf_16386 1 8439
##sequence-region Bruz_scaf_16387 1 8438
##sequence-region Bruz_scaf_16388 1 8434
##sequence-region Bruz_scaf_16389 1 8434
##sequence-region Bruz_scaf_1639 1 67652
##sequence-region Bruz_scaf_16390 1 8432
##sequence-region Bruz_scaf_16391 1 8432
##sequence-region Bruz_scaf_16392 1 8432
##sequence-region Bruz_scaf_16393 1 8432
##sequence-region Bruz_scaf_16394 1 8432
##sequence-region Bruz_scaf_16395 1 8427
##sequence-region Bruz_scaf_16396 1 8426
##sequence-region Bruz_scaf_16397 1 8426
##sequence-region Bruz_scaf_16398 1 8424
##sequence-region Bruz_scaf_16399 1 8423
##sequence-region Bruz_scaf_164 1 153253
##sequence-region Bruz_scaf_1640 1 67584
##sequence-region Bruz_scaf_16400 1 8421
##sequence-region Bruz_scaf_16401 1 8420
##sequence-region Bruz_scaf_16402 1 8420
##sequence-region Bruz_scaf_16403 1 8419
##sequence-region Bruz_scaf_16404 1 8418
##sequence-region Bruz_scaf_16405 1 8418
##sequence-region Bruz_scaf_16406 1 8417
##sequence-region Bruz_scaf_16407 1 8417
##sequence-region Bruz_scaf_16408 1 8417
##sequence-region Bruz_scaf_16409 1 8414
##sequence-region Bruz_scaf_1641 1 67573
##sequence-region Bruz_scaf_16410 1 8414
##sequence-region Bruz_scaf_16411 1 8414
##sequence-region Bruz_scaf_16412 1 8414
##sequence-region Bruz_scaf_16413 1 8413
##sequence-region Bruz_scaf_16414 1 8413
##sequence-region Bruz_scaf_16415 1 8413
##sequence-region Bruz_scaf_16416 1 8413
##sequence-region Bruz_scaf_16417 1 8412
##sequence-region Bruz_scaf_16418 1 8412
##sequence-region Bruz_scaf_16419 1 8411
##sequence-region Bruz_scaf_1642 1 67569
##sequence-region Bruz_scaf_16420 1 8411
##sequence-region Bruz_scaf_16421 1 8409
##sequence-region Bruz_scaf_16422 1 8409
##sequence-region Bruz_scaf_16423 1 8408
##sequence-region Bruz_scaf_16424 1 8407
##sequence-region Bruz_scaf_16425 1 8407
##sequence-region Bruz_scaf_16426 1 8406
##sequence-region Bruz_scaf_16427 1 8403
##sequence-region Bruz_scaf_16428 1 8402
##sequence-region Bruz_scaf_16429 1 8402
##sequence-region Bruz_scaf_1643 1 67546
##sequence-region Bruz_scaf_16430 1 8401
##sequence-region Bruz_scaf_16431 1 8401
##sequence-region Bruz_scaf_16432 1 8400
##sequence-region Bruz_scaf_16433 1 8400
##sequence-region Bruz_scaf_16434 1 8395
##sequence-region Bruz_scaf_16435 1 8394
##sequence-region Bruz_scaf_16436 1 8394
##sequence-region Bruz_scaf_16437 1 8392
##sequence-region Bruz_scaf_16438 1 8389
##sequence-region Bruz_scaf_16439 1 8388
##sequence-region Bruz_scaf_1644 1 67533
##sequence-region Bruz_scaf_16440 1 8388
##sequence-region Bruz_scaf_16441 1 8387
##sequence-region Bruz_scaf_16442 1 8387
##sequence-region Bruz_scaf_16443 1 8386
##sequence-region Bruz_scaf_16444 1 8386
##sequence-region Bruz_scaf_16445 1 8383
##sequence-region Bruz_scaf_16446 1 8382
##sequence-region Bruz_scaf_16447 1 8380
##sequence-region Bruz_scaf_16448 1 8380
##sequence-region Bruz_scaf_16449 1 8380
##sequence-region Bruz_scaf_1645 1 67503
##sequence-region Bruz_scaf_16450 1 8376
##sequence-region Bruz_scaf_16451 1 8376
##sequence-region Bruz_scaf_16452 1 8376
##sequence-region Bruz_scaf_16453 1 8372
##sequence-region Bruz_scaf_16454 1 8372
##sequence-region Bruz_scaf_16455 1 8372
##sequence-region Bruz_scaf_16456 1 8371
##sequence-region Bruz_scaf_16457 1 8370
##sequence-region Bruz_scaf_16458 1 8370
##sequence-region Bruz_scaf_16459 1 8369
##sequence-region Bruz_scaf_1646 1 67497
##sequence-region Bruz_scaf_16460 1 8367
##sequence-region Bruz_scaf_16461 1 8367
##sequence-region Bruz_scaf_16462 1 8365
##sequence-region Bruz_scaf_16463 1 8365
##sequence-region Bruz_scaf_16464 1 8364
##sequence-region Bruz_scaf_16465 1 8362
##sequence-region Bruz_scaf_16466 1 8361
##sequence-region Bruz_scaf_16467 1 8361
##sequence-region Bruz_scaf_16468 1 8361
##sequence-region Bruz_scaf_16469 1 8361
##sequence-region Bruz_scaf_1647 1 67484
##sequence-region Bruz_scaf_16470 1 8358
##sequence-region Bruz_scaf_16471 1 8358
##sequence-region Bruz_scaf_16472 1 8358
##sequence-region Bruz_scaf_16473 1 8358
##sequence-region Bruz_scaf_16474 1 8355
##sequence-region Bruz_scaf_16475 1 8353
##sequence-region Bruz_scaf_16476 1 8353
##sequence-region Bruz_scaf_16477 1 8351
##sequence-region Bruz_scaf_16478 1 8351
##sequence-region Bruz_scaf_16479 1 8351
##sequence-region Bruz_scaf_1648 1 67451
##sequence-region Bruz_scaf_16480 1 8349
##sequence-region Bruz_scaf_16481 1 8349
##sequence-region Bruz_scaf_16482 1 8348
##sequence-region Bruz_scaf_16483 1 8348
##sequence-region Bruz_scaf_16484 1 8347
##sequence-region Bruz_scaf_16485 1 8344
##sequence-region Bruz_scaf_16486 1 8343
##sequence-region Bruz_scaf_16487 1 8342
##sequence-region Bruz_scaf_16488 1 8340
##sequence-region Bruz_scaf_16489 1 8336
##sequence-region Bruz_scaf_1649 1 67396
##sequence-region Bruz_scaf_16490 1 8335
##sequence-region Bruz_scaf_16491 1 8335
##sequence-region Bruz_scaf_16492 1 8334
##sequence-region Bruz_scaf_16493 1 8334
##sequence-region Bruz_scaf_16494 1 8333
##sequence-region Bruz_scaf_16495 1 8332
##sequence-region Bruz_scaf_16496 1 8332
##sequence-region Bruz_scaf_16497 1 8330
##sequence-region Bruz_scaf_16498 1 8328
##sequence-region Bruz_scaf_16499 1 8327
##sequence-region Bruz_scaf_165 1 153093
##sequence-region Bruz_scaf_1650 1 67387
##sequence-region Bruz_scaf_16500 1 8327
##sequence-region Bruz_scaf_16501 1 8326
##sequence-region Bruz_scaf_16502 1 8324
##sequence-region Bruz_scaf_16503 1 8321
##sequence-region Bruz_scaf_16504 1 8321
##sequence-region Bruz_scaf_16505 1 8320
##sequence-region Bruz_scaf_16506 1 8320
##sequence-region Bruz_scaf_16507 1 8319
##sequence-region Bruz_scaf_16508 1 8319
##sequence-region Bruz_scaf_16509 1 8317
##sequence-region Bruz_scaf_1651 1 67375
##sequence-region Bruz_scaf_16510 1 8315
##sequence-region Bruz_scaf_16511 1 8313
##sequence-region Bruz_scaf_16512 1 8312
##sequence-region Bruz_scaf_16513 1 8309
##sequence-region Bruz_scaf_16514 1 8308
##sequence-region Bruz_scaf_16515 1 8307
##sequence-region Bruz_scaf_16516 1 8306
##sequence-region Bruz_scaf_16517 1 8306
##sequence-region Bruz_scaf_16518 1 8306
##sequence-region Bruz_scaf_16519 1 8305
##sequence-region Bruz_scaf_1652 1 67373
##sequence-region Bruz_scaf_16520 1 8304
##sequence-region Bruz_scaf_16521 1 8304
##sequence-region Bruz_scaf_16522 1 8304
##sequence-region Bruz_scaf_16523 1 8303
##sequence-region Bruz_scaf_16524 1 8303
##sequence-region Bruz_scaf_16525 1 8303
##sequence-region Bruz_scaf_16526 1 8302
##sequence-region Bruz_scaf_16527 1 8300
##sequence-region Bruz_scaf_16528 1 8297
##sequence-region Bruz_scaf_16529 1 8296
##sequence-region Bruz_scaf_1653 1 67371
##sequence-region Bruz_scaf_16530 1 8295
##sequence-region Bruz_scaf_16531 1 8295
##sequence-region Bruz_scaf_16532 1 8295
##sequence-region Bruz_scaf_16533 1 8294
##sequence-region Bruz_scaf_16534 1 8293
##sequence-region Bruz_scaf_16535 1 8293
##sequence-region Bruz_scaf_16536 1 8291
##sequence-region Bruz_scaf_16537 1 8290
##sequence-region Bruz_scaf_16538 1 8289
##sequence-region Bruz_scaf_16539 1 8288
##sequence-region Bruz_scaf_1654 1 67362
##sequence-region Bruz_scaf_16540 1 8287
##sequence-region Bruz_scaf_16541 1 8287
##sequence-region Bruz_scaf_16542 1 8287
##sequence-region Bruz_scaf_16543 1 8286
##sequence-region Bruz_scaf_16544 1 8285
##sequence-region Bruz_scaf_16545 1 8281
##sequence-region Bruz_scaf_16546 1 8280
##sequence-region Bruz_scaf_16547 1 8280
##sequence-region Bruz_scaf_16548 1 8280
##sequence-region Bruz_scaf_16549 1 8280
##sequence-region Bruz_scaf_1655 1 67354
##sequence-region Bruz_scaf_16550 1 8279
##sequence-region Bruz_scaf_16551 1 8278
##sequence-region Bruz_scaf_16552 1 8276
##sequence-region Bruz_scaf_16553 1 8276
##sequence-region Bruz_scaf_16554 1 8274
##sequence-region Bruz_scaf_16555 1 8274
##sequence-region Bruz_scaf_16556 1 8273
##sequence-region Bruz_scaf_16557 1 8269
##sequence-region Bruz_scaf_16558 1 8268
##sequence-region Bruz_scaf_16559 1 8268
##sequence-region Bruz_scaf_1656 1 67339
##sequence-region Bruz_scaf_16560 1 8268
##sequence-region Bruz_scaf_16561 1 8267
##sequence-region Bruz_scaf_16562 1 8267
##sequence-region Bruz_scaf_16563 1 8267
##sequence-region Bruz_scaf_16564 1 8267
##sequence-region Bruz_scaf_16565 1 8266
##sequence-region Bruz_scaf_16566 1 8264
##sequence-region Bruz_scaf_16567 1 8264
##sequence-region Bruz_scaf_16568 1 8264
##sequence-region Bruz_scaf_16569 1 8263
##sequence-region Bruz_scaf_1657 1 67311
##sequence-region Bruz_scaf_16570 1 8262
##sequence-region Bruz_scaf_16571 1 8262
##sequence-region Bruz_scaf_16572 1 8261
##sequence-region Bruz_scaf_16573 1 8260
##sequence-region Bruz_scaf_16574 1 8260
##sequence-region Bruz_scaf_16575 1 8259
##sequence-region Bruz_scaf_16576 1 8258
##sequence-region Bruz_scaf_16577 1 8257
##sequence-region Bruz_scaf_16578 1 8255
##sequence-region Bruz_scaf_16579 1 8255
##sequence-region Bruz_scaf_1658 1 67302
##sequence-region Bruz_scaf_16580 1 8253
##sequence-region Bruz_scaf_16581 1 8253
##sequence-region Bruz_scaf_16582 1 8252
##sequence-region Bruz_scaf_16583 1 8251
##sequence-region Bruz_scaf_16584 1 8250
##sequence-region Bruz_scaf_16585 1 8249
##sequence-region Bruz_scaf_16586 1 8249
##sequence-region Bruz_scaf_16587 1 8245
##sequence-region Bruz_scaf_16588 1 8244
##sequence-region Bruz_scaf_16589 1 8242
##sequence-region Bruz_scaf_1659 1 67294
##sequence-region Bruz_scaf_16590 1 8242
##sequence-region Bruz_scaf_16591 1 8241
##sequence-region Bruz_scaf_16592 1 8239
##sequence-region Bruz_scaf_16593 1 8238
##sequence-region Bruz_scaf_16594 1 8237
##sequence-region Bruz_scaf_16595 1 8235
##sequence-region Bruz_scaf_16596 1 8234
##sequence-region Bruz_scaf_16597 1 8234
##sequence-region Bruz_scaf_16598 1 8234
##sequence-region Bruz_scaf_16599 1 8234
##sequence-region Bruz_scaf_166 1 152959
##sequence-region Bruz_scaf_1660 1 67270
##sequence-region Bruz_scaf_16600 1 8232
##sequence-region Bruz_scaf_16601 1 8231
##sequence-region Bruz_scaf_16602 1 8231
##sequence-region Bruz_scaf_16603 1 8231
##sequence-region Bruz_scaf_16604 1 8231
##sequence-region Bruz_scaf_16605 1 8229
##sequence-region Bruz_scaf_16606 1 8228
##sequence-region Bruz_scaf_16607 1 8228
##sequence-region Bruz_scaf_16608 1 8228
##sequence-region Bruz_scaf_16609 1 8227
##sequence-region Bruz_scaf_1661 1 67257
##sequence-region Bruz_scaf_16610 1 8226
##sequence-region Bruz_scaf_16611 1 8226
##sequence-region Bruz_scaf_16612 1 8225
##sequence-region Bruz_scaf_16613 1 8224
##sequence-region Bruz_scaf_16614 1 8223
##sequence-region Bruz_scaf_16615 1 8222
##sequence-region Bruz_scaf_16616 1 8221
##sequence-region Bruz_scaf_16617 1 8221
##sequence-region Bruz_scaf_16618 1 8220
##sequence-region Bruz_scaf_16619 1 8219
##sequence-region Bruz_scaf_1662 1 67245
##sequence-region Bruz_scaf_16620 1 8219
##sequence-region Bruz_scaf_16621 1 8219
##sequence-region Bruz_scaf_16622 1 8217
##sequence-region Bruz_scaf_16623 1 8217
##sequence-region Bruz_scaf_16624 1 8217
##sequence-region Bruz_scaf_16625 1 8217
##sequence-region Bruz_scaf_16626 1 8216
##sequence-region Bruz_scaf_16627 1 8216
##sequence-region Bruz_scaf_16628 1 8214
##sequence-region Bruz_scaf_16629 1 8213
##sequence-region Bruz_scaf_1663 1 67206
##sequence-region Bruz_scaf_16630 1 8212
##sequence-region Bruz_scaf_16631 1 8211
##sequence-region Bruz_scaf_16632 1 8209
##sequence-region Bruz_scaf_16633 1 8209
##sequence-region Bruz_scaf_16634 1 8206
##sequence-region Bruz_scaf_16635 1 8205
##sequence-region Bruz_scaf_16636 1 8204
##sequence-region Bruz_scaf_16637 1 8202
##sequence-region Bruz_scaf_16638 1 8201
##sequence-region Bruz_scaf_16639 1 8201
##sequence-region Bruz_scaf_1664 1 67204
##sequence-region Bruz_scaf_16640 1 8201
##sequence-region Bruz_scaf_16641 1 8200
##sequence-region Bruz_scaf_16642 1 8199
##sequence-region Bruz_scaf_16643 1 8198
##sequence-region Bruz_scaf_16644 1 8198
##sequence-region Bruz_scaf_16645 1 8197
##sequence-region Bruz_scaf_16646 1 8196
##sequence-region Bruz_scaf_16647 1 8195
##sequence-region Bruz_scaf_16648 1 8193
##sequence-region Bruz_scaf_16649 1 8193
##sequence-region Bruz_scaf_1665 1 67188
##sequence-region Bruz_scaf_16650 1 8190
##sequence-region Bruz_scaf_16651 1 8190
##sequence-region Bruz_scaf_16652 1 8189
##sequence-region Bruz_scaf_16653 1 8185
##sequence-region Bruz_scaf_16654 1 8184
##sequence-region Bruz_scaf_16655 1 8183
##sequence-region Bruz_scaf_16656 1 8181
##sequence-region Bruz_scaf_16657 1 8179
##sequence-region Bruz_scaf_16658 1 8179
##sequence-region Bruz_scaf_16659 1 8178
##sequence-region Bruz_scaf_1666 1 67176
##sequence-region Bruz_scaf_16660 1 8178
##sequence-region Bruz_scaf_16661 1 8176
##sequence-region Bruz_scaf_16662 1 8175
##sequence-region Bruz_scaf_16663 1 8174
##sequence-region Bruz_scaf_16664 1 8174
##sequence-region Bruz_scaf_16665 1 8173
##sequence-region Bruz_scaf_16666 1 8173
##sequence-region Bruz_scaf_16667 1 8173
##sequence-region Bruz_scaf_16668 1 8171
##sequence-region Bruz_scaf_16669 1 8169
##sequence-region Bruz_scaf_1667 1 67160
##sequence-region Bruz_scaf_16670 1 8169
##sequence-region Bruz_scaf_16671 1 8168
##sequence-region Bruz_scaf_16672 1 8163
##sequence-region Bruz_scaf_16673 1 8163
##sequence-region Bruz_scaf_16674 1 8162
##sequence-region Bruz_scaf_16675 1 8161
##sequence-region Bruz_scaf_16676 1 8160
##sequence-region Bruz_scaf_16677 1 8159
##sequence-region Bruz_scaf_16678 1 8158
##sequence-region Bruz_scaf_16679 1 8157
##sequence-region Bruz_scaf_1668 1 67158
##sequence-region Bruz_scaf_16680 1 8157
##sequence-region Bruz_scaf_16681 1 8156
##sequence-region Bruz_scaf_16682 1 8156
##sequence-region Bruz_scaf_16683 1 8156
##sequence-region Bruz_scaf_16684 1 8155
##sequence-region Bruz_scaf_16685 1 8155
##sequence-region Bruz_scaf_16686 1 8155
##sequence-region Bruz_scaf_16687 1 8153
##sequence-region Bruz_scaf_16688 1 8152
##sequence-region Bruz_scaf_16689 1 8152
##sequence-region Bruz_scaf_1669 1 67158
##sequence-region Bruz_scaf_16690 1 8151
##sequence-region Bruz_scaf_16691 1 8151
##sequence-region Bruz_scaf_16692 1 8149
##sequence-region Bruz_scaf_16693 1 8148
##sequence-region Bruz_scaf_16694 1 8148
##sequence-region Bruz_scaf_16695 1 8147
##sequence-region Bruz_scaf_16696 1 8144
##sequence-region Bruz_scaf_16697 1 8141
##sequence-region Bruz_scaf_16698 1 8141
##sequence-region Bruz_scaf_16699 1 8141
##sequence-region Bruz_scaf_167 1 152932
##sequence-region Bruz_scaf_1670 1 67157
##sequence-region Bruz_scaf_16700 1 8140
##sequence-region Bruz_scaf_16701 1 8140
##sequence-region Bruz_scaf_16702 1 8138
##sequence-region Bruz_scaf_16703 1 8138
##sequence-region Bruz_scaf_16704 1 8138
##sequence-region Bruz_scaf_16705 1 8137
##sequence-region Bruz_scaf_16706 1 8135
##sequence-region Bruz_scaf_16707 1 8135
##sequence-region Bruz_scaf_16708 1 8135
##sequence-region Bruz_scaf_16709 1 8132
##sequence-region Bruz_scaf_1671 1 67089
##sequence-region Bruz_scaf_16710 1 8132
##sequence-region Bruz_scaf_16711 1 8130
##sequence-region Bruz_scaf_16712 1 8130
##sequence-region Bruz_scaf_16713 1 8130
##sequence-region Bruz_scaf_16714 1 8129
##sequence-region Bruz_scaf_16715 1 8129
##sequence-region Bruz_scaf_16716 1 8129
##sequence-region Bruz_scaf_16717 1 8128
##sequence-region Bruz_scaf_16718 1 8128
##sequence-region Bruz_scaf_16719 1 8127
##sequence-region Bruz_scaf_1672 1 67079
##sequence-region Bruz_scaf_16720 1 8126
##sequence-region Bruz_scaf_16721 1 8125
##sequence-region Bruz_scaf_16722 1 8124
##sequence-region Bruz_scaf_16723 1 8124
##sequence-region Bruz_scaf_16724 1 8122
##sequence-region Bruz_scaf_16725 1 8121
##sequence-region Bruz_scaf_16726 1 8120
##sequence-region Bruz_scaf_16727 1 8119
##sequence-region Bruz_scaf_16728 1 8119
##sequence-region Bruz_scaf_16729 1 8118
##sequence-region Bruz_scaf_1673 1 67045
##sequence-region Bruz_scaf_16730 1 8116
##sequence-region Bruz_scaf_16731 1 8116
##sequence-region Bruz_scaf_16732 1 8115
##sequence-region Bruz_scaf_16733 1 8114
##sequence-region Bruz_scaf_16734 1 8110
##sequence-region Bruz_scaf_16735 1 8109
##sequence-region Bruz_scaf_16736 1 8108
##sequence-region Bruz_scaf_16737 1 8108
##sequence-region Bruz_scaf_16738 1 8108
##sequence-region Bruz_scaf_16739 1 8107
##sequence-region Bruz_scaf_1674 1 67035
##sequence-region Bruz_scaf_16740 1 8106
##sequence-region Bruz_scaf_16741 1 8106
##sequence-region Bruz_scaf_16742 1 8106
##sequence-region Bruz_scaf_16743 1 8104
##sequence-region Bruz_scaf_16744 1 8103
##sequence-region Bruz_scaf_16745 1 8100
##sequence-region Bruz_scaf_16746 1 8099
##sequence-region Bruz_scaf_16747 1 8098
##sequence-region Bruz_scaf_16748 1 8097
##sequence-region Bruz_scaf_16749 1 8096
##sequence-region Bruz_scaf_1675 1 67033
##sequence-region Bruz_scaf_16750 1 8095
##sequence-region Bruz_scaf_16751 1 8093
##sequence-region Bruz_scaf_16752 1 8093
##sequence-region Bruz_scaf_16753 1 8092
##sequence-region Bruz_scaf_16754 1 8091
##sequence-region Bruz_scaf_16755 1 8091
##sequence-region Bruz_scaf_16756 1 8085
##sequence-region Bruz_scaf_16757 1 8084
##sequence-region Bruz_scaf_16758 1 8083
##sequence-region Bruz_scaf_16759 1 8082
##sequence-region Bruz_scaf_1676 1 67007
##sequence-region Bruz_scaf_16760 1 8082
##sequence-region Bruz_scaf_16761 1 8079
##sequence-region Bruz_scaf_16762 1 8075
##sequence-region Bruz_scaf_16763 1 8075
##sequence-region Bruz_scaf_16764 1 8074
##sequence-region Bruz_scaf_16765 1 8074
##sequence-region Bruz_scaf_16766 1 8073
##sequence-region Bruz_scaf_16767 1 8073
##sequence-region Bruz_scaf_16768 1 8069
##sequence-region Bruz_scaf_16769 1 8066
##sequence-region Bruz_scaf_1677 1 66981
##sequence-region Bruz_scaf_16770 1 8065
##sequence-region Bruz_scaf_16771 1 8063
##sequence-region Bruz_scaf_16772 1 8063
##sequence-region Bruz_scaf_16773 1 8062
##sequence-region Bruz_scaf_16774 1 8056
##sequence-region Bruz_scaf_16775 1 8055
##sequence-region Bruz_scaf_16776 1 8051
##sequence-region Bruz_scaf_16777 1 8051
##sequence-region Bruz_scaf_16778 1 8051
##sequence-region Bruz_scaf_16779 1 8050
##sequence-region Bruz_scaf_1678 1 66974
##sequence-region Bruz_scaf_16780 1 8049
##sequence-region Bruz_scaf_16781 1 8048
##sequence-region Bruz_scaf_16782 1 8048
##sequence-region Bruz_scaf_16783 1 8047
##sequence-region Bruz_scaf_16784 1 8047
##sequence-region Bruz_scaf_16785 1 8046
##sequence-region Bruz_scaf_16786 1 8045
##sequence-region Bruz_scaf_16787 1 8044
##sequence-region Bruz_scaf_16788 1 8043
##sequence-region Bruz_scaf_16789 1 8043
##sequence-region Bruz_scaf_1679 1 66946
##sequence-region Bruz_scaf_16790 1 8043
##sequence-region Bruz_scaf_16791 1 8042
##sequence-region Bruz_scaf_16792 1 8042
##sequence-region Bruz_scaf_16793 1 8041
##sequence-region Bruz_scaf_16794 1 8040
##sequence-region Bruz_scaf_16795 1 8040
##sequence-region Bruz_scaf_16796 1 8040
##sequence-region Bruz_scaf_16797 1 8038
##sequence-region Bruz_scaf_16798 1 8034
##sequence-region Bruz_scaf_16799 1 8032
##sequence-region Bruz_scaf_168 1 152759
##sequence-region Bruz_scaf_1680 1 66930
##sequence-region Bruz_scaf_16800 1 8031
##sequence-region Bruz_scaf_16801 1 8031
##sequence-region Bruz_scaf_16802 1 8030
##sequence-region Bruz_scaf_16803 1 8029
##sequence-region Bruz_scaf_16804 1 8027
##sequence-region Bruz_scaf_16805 1 8026
##sequence-region Bruz_scaf_16806 1 8026
##sequence-region Bruz_scaf_16807 1 8025
##sequence-region Bruz_scaf_16808 1 8025
##sequence-region Bruz_scaf_16809 1 8023
##sequence-region Bruz_scaf_1681 1 66897
##sequence-region Bruz_scaf_16810 1 8022
##sequence-region Bruz_scaf_16811 1 8021
##sequence-region Bruz_scaf_16812 1 8017
##sequence-region Bruz_scaf_16813 1 8016
##sequence-region Bruz_scaf_16814 1 8016
##sequence-region Bruz_scaf_16815 1 8016
##sequence-region Bruz_scaf_16816 1 8014
##sequence-region Bruz_scaf_16817 1 8012
##sequence-region Bruz_scaf_16818 1 8011
##sequence-region Bruz_scaf_16819 1 8009
##sequence-region Bruz_scaf_1682 1 66858
##sequence-region Bruz_scaf_16820 1 8009
##sequence-region Bruz_scaf_16821 1 8008
##sequence-region Bruz_scaf_16822 1 8007
##sequence-region Bruz_scaf_16823 1 8006
##sequence-region Bruz_scaf_16824 1 8005
##sequence-region Bruz_scaf_16825 1 8003
##sequence-region Bruz_scaf_16826 1 8003
##sequence-region Bruz_scaf_16827 1 8001
##sequence-region Bruz_scaf_16828 1 7998
##sequence-region Bruz_scaf_16829 1 7997
##sequence-region Bruz_scaf_1683 1 66846
##sequence-region Bruz_scaf_16830 1 7997
##sequence-region Bruz_scaf_16831 1 7996
##sequence-region Bruz_scaf_16832 1 7996
##sequence-region Bruz_scaf_16833 1 7995
##sequence-region Bruz_scaf_16834 1 7992
##sequence-region Bruz_scaf_16835 1 7992
##sequence-region Bruz_scaf_16836 1 7992
##sequence-region Bruz_scaf_16837 1 7990
##sequence-region Bruz_scaf_16838 1 7989
##sequence-region Bruz_scaf_16839 1 7988
##sequence-region Bruz_scaf_1684 1 66840
##sequence-region Bruz_scaf_16840 1 7987
##sequence-region Bruz_scaf_16841 1 7987
##sequence-region Bruz_scaf_16842 1 7986
##sequence-region Bruz_scaf_16843 1 7981
##sequence-region Bruz_scaf_16844 1 7980
##sequence-region Bruz_scaf_16845 1 7978
##sequence-region Bruz_scaf_16846 1 7976
##sequence-region Bruz_scaf_16847 1 7976
##sequence-region Bruz_scaf_16848 1 7974
##sequence-region Bruz_scaf_16849 1 7973
##sequence-region Bruz_scaf_1685 1 66839
##sequence-region Bruz_scaf_16850 1 7971
##sequence-region Bruz_scaf_16851 1 7970
##sequence-region Bruz_scaf_16852 1 7970
##sequence-region Bruz_scaf_16853 1 7968
##sequence-region Bruz_scaf_16854 1 7968
##sequence-region Bruz_scaf_16855 1 7968
##sequence-region Bruz_scaf_16856 1 7967
##sequence-region Bruz_scaf_16857 1 7967
##sequence-region Bruz_scaf_16858 1 7967
##sequence-region Bruz_scaf_16859 1 7965
##sequence-region Bruz_scaf_1686 1 66823
##sequence-region Bruz_scaf_16860 1 7965
##sequence-region Bruz_scaf_16861 1 7963
##sequence-region Bruz_scaf_16862 1 7962
##sequence-region Bruz_scaf_16863 1 7961
##sequence-region Bruz_scaf_16864 1 7960
##sequence-region Bruz_scaf_16865 1 7960
##sequence-region Bruz_scaf_16866 1 7959
##sequence-region Bruz_scaf_16867 1 7958
##sequence-region Bruz_scaf_16868 1 7954
##sequence-region Bruz_scaf_16869 1 7953
##sequence-region Bruz_scaf_1687 1 66807
##sequence-region Bruz_scaf_16870 1 7951
##sequence-region Bruz_scaf_16871 1 7951
##sequence-region Bruz_scaf_16872 1 7950
##sequence-region Bruz_scaf_16873 1 7949
##sequence-region Bruz_scaf_16874 1 7948
##sequence-region Bruz_scaf_16875 1 7948
##sequence-region Bruz_scaf_16876 1 7947
##sequence-region Bruz_scaf_16877 1 7946
##sequence-region Bruz_scaf_16878 1 7946
##sequence-region Bruz_scaf_16879 1 7945
##sequence-region Bruz_scaf_1688 1 66801
##sequence-region Bruz_scaf_16880 1 7945
##sequence-region Bruz_scaf_16881 1 7945
##sequence-region Bruz_scaf_16882 1 7944
##sequence-region Bruz_scaf_16883 1 7944
##sequence-region Bruz_scaf_16884 1 7941
##sequence-region Bruz_scaf_16885 1 7940
##sequence-region Bruz_scaf_16886 1 7939
##sequence-region Bruz_scaf_16887 1 7938
##sequence-region Bruz_scaf_16888 1 7938
##sequence-region Bruz_scaf_16889 1 7937
##sequence-region Bruz_scaf_1689 1 66797
##sequence-region Bruz_scaf_16890 1 7937
##sequence-region Bruz_scaf_16891 1 7935
##sequence-region Bruz_scaf_16892 1 7935
##sequence-region Bruz_scaf_16893 1 7935
##sequence-region Bruz_scaf_16894 1 7934
##sequence-region Bruz_scaf_16895 1 7934
##sequence-region Bruz_scaf_16896 1 7931
##sequence-region Bruz_scaf_16897 1 7930
##sequence-region Bruz_scaf_16898 1 7930
##sequence-region Bruz_scaf_16899 1 7929
##sequence-region Bruz_scaf_169 1 152750
##sequence-region Bruz_scaf_1690 1 66760
##sequence-region Bruz_scaf_16900 1 7928
##sequence-region Bruz_scaf_16901 1 7927
##sequence-region Bruz_scaf_16902 1 7927
##sequence-region Bruz_scaf_16903 1 7925
##sequence-region Bruz_scaf_16904 1 7924
##sequence-region Bruz_scaf_16905 1 7922
##sequence-region Bruz_scaf_16906 1 7920
##sequence-region Bruz_scaf_16907 1 7918
##sequence-region Bruz_scaf_16908 1 7918
##sequence-region Bruz_scaf_16909 1 7917
##sequence-region Bruz_scaf_1691 1 66753
##sequence-region Bruz_scaf_16910 1 7917
##sequence-region Bruz_scaf_16911 1 7917
##sequence-region Bruz_scaf_16912 1 7916
##sequence-region Bruz_scaf_16913 1 7916
##sequence-region Bruz_scaf_16914 1 7914
##sequence-region Bruz_scaf_16915 1 7913
##sequence-region Bruz_scaf_16916 1 7913
##sequence-region Bruz_scaf_16917 1 7913
##sequence-region Bruz_scaf_16918 1 7912
##sequence-region Bruz_scaf_16919 1 7911
##sequence-region Bruz_scaf_1692 1 66752
##sequence-region Bruz_scaf_16920 1 7911
##sequence-region Bruz_scaf_16921 1 7910
##sequence-region Bruz_scaf_16922 1 7909
##sequence-region Bruz_scaf_16923 1 7909
##sequence-region Bruz_scaf_16924 1 7909
##sequence-region Bruz_scaf_16925 1 7908
##sequence-region Bruz_scaf_16926 1 7907
##sequence-region Bruz_scaf_16927 1 7906
##sequence-region Bruz_scaf_16928 1 7904
##sequence-region Bruz_scaf_16929 1 7904
##sequence-region Bruz_scaf_1693 1 66748
##sequence-region Bruz_scaf_16930 1 7902
##sequence-region Bruz_scaf_16931 1 7902
##sequence-region Bruz_scaf_16932 1 7901
##sequence-region Bruz_scaf_16933 1 7899
##sequence-region Bruz_scaf_16934 1 7898
##sequence-region Bruz_scaf_16935 1 7897
##sequence-region Bruz_scaf_16936 1 7897
##sequence-region Bruz_scaf_16937 1 7895
##sequence-region Bruz_scaf_16938 1 7894
##sequence-region Bruz_scaf_16939 1 7891
##sequence-region Bruz_scaf_1694 1 66745
##sequence-region Bruz_scaf_16940 1 7891
##sequence-region Bruz_scaf_16941 1 7891
##sequence-region Bruz_scaf_16942 1 7890
##sequence-region Bruz_scaf_16943 1 7890
##sequence-region Bruz_scaf_16944 1 7890
##sequence-region Bruz_scaf_16945 1 7889
##sequence-region Bruz_scaf_16946 1 7888
##sequence-region Bruz_scaf_16947 1 7886
##sequence-region Bruz_scaf_16948 1 7883
##sequence-region Bruz_scaf_16949 1 7882
##sequence-region Bruz_scaf_1695 1 66705
##sequence-region Bruz_scaf_16950 1 7880
##sequence-region Bruz_scaf_16951 1 7880
##sequence-region Bruz_scaf_16952 1 7879
##sequence-region Bruz_scaf_16953 1 7879
##sequence-region Bruz_scaf_16954 1 7878
##sequence-region Bruz_scaf_16955 1 7877
##sequence-region Bruz_scaf_16956 1 7874
##sequence-region Bruz_scaf_16957 1 7873
##sequence-region Bruz_scaf_16958 1 7872
##sequence-region Bruz_scaf_16959 1 7872
##sequence-region Bruz_scaf_1696 1 66697
##sequence-region Bruz_scaf_16960 1 7871
##sequence-region Bruz_scaf_16961 1 7869
##sequence-region Bruz_scaf_16962 1 7869
##sequence-region Bruz_scaf_16963 1 7869
##sequence-region Bruz_scaf_16964 1 7865
##sequence-region Bruz_scaf_16965 1 7863
##sequence-region Bruz_scaf_16966 1 7863
##sequence-region Bruz_scaf_16967 1 7863
##sequence-region Bruz_scaf_16968 1 7863
##sequence-region Bruz_scaf_16969 1 7862
##sequence-region Bruz_scaf_1697 1 66668
##sequence-region Bruz_scaf_16970 1 7861
##sequence-region Bruz_scaf_16971 1 7859
##sequence-region Bruz_scaf_16972 1 7857
##sequence-region Bruz_scaf_16973 1 7856
##sequence-region Bruz_scaf_16974 1 7856
##sequence-region Bruz_scaf_16975 1 7856
##sequence-region Bruz_scaf_16976 1 7856
##sequence-region Bruz_scaf_16977 1 7856
##sequence-region Bruz_scaf_16978 1 7855
##sequence-region Bruz_scaf_16979 1 7854
##sequence-region Bruz_scaf_1698 1 66668
##sequence-region Bruz_scaf_16980 1 7853
##sequence-region Bruz_scaf_16981 1 7851
##sequence-region Bruz_scaf_16982 1 7850
##sequence-region Bruz_scaf_16983 1 7850
##sequence-region Bruz_scaf_16984 1 7848
##sequence-region Bruz_scaf_16985 1 7847
##sequence-region Bruz_scaf_16986 1 7847
##sequence-region Bruz_scaf_16987 1 7846
##sequence-region Bruz_scaf_16988 1 7845
##sequence-region Bruz_scaf_16989 1 7844
##sequence-region Bruz_scaf_1699 1 66655
##sequence-region Bruz_scaf_16990 1 7841
##sequence-region Bruz_scaf_16991 1 7840
##sequence-region Bruz_scaf_16992 1 7838
##sequence-region Bruz_scaf_16993 1 7838
##sequence-region Bruz_scaf_16994 1 7835
##sequence-region Bruz_scaf_16995 1 7835
##sequence-region Bruz_scaf_16996 1 7835
##sequence-region Bruz_scaf_16997 1 7834
##sequence-region Bruz_scaf_16998 1 7834
##sequence-region Bruz_scaf_16999 1 7831
##sequence-region Bruz_scaf_17 1 247515
##sequence-region Bruz_scaf_170 1 152437
##sequence-region Bruz_scaf_1700 1 66626
##sequence-region Bruz_scaf_17000 1 7830
##sequence-region Bruz_scaf_17001 1 7830
##sequence-region Bruz_scaf_17002 1 7829
##sequence-region Bruz_scaf_17003 1 7828
##sequence-region Bruz_scaf_17004 1 7827
##sequence-region Bruz_scaf_17005 1 7827
##sequence-region Bruz_scaf_17006 1 7826
##sequence-region Bruz_scaf_17007 1 7826
##sequence-region Bruz_scaf_17008 1 7825
##sequence-region Bruz_scaf_17009 1 7824
##sequence-region Bruz_scaf_1701 1 66623
##sequence-region Bruz_scaf_17010 1 7824
##sequence-region Bruz_scaf_17011 1 7823
##sequence-region Bruz_scaf_17012 1 7823
##sequence-region Bruz_scaf_17013 1 7823
##sequence-region Bruz_scaf_17014 1 7823
##sequence-region Bruz_scaf_17015 1 7820
##sequence-region Bruz_scaf_17016 1 7820
##sequence-region Bruz_scaf_17017 1 7820
##sequence-region Bruz_scaf_17018 1 7818
##sequence-region Bruz_scaf_17019 1 7817
##sequence-region Bruz_scaf_1702 1 66612
##sequence-region Bruz_scaf_17020 1 7817
##sequence-region Bruz_scaf_17021 1 7816
##sequence-region Bruz_scaf_17022 1 7815
##sequence-region Bruz_scaf_17023 1 7814
##sequence-region Bruz_scaf_17024 1 7812
##sequence-region Bruz_scaf_17025 1 7811
##sequence-region Bruz_scaf_17026 1 7811
##sequence-region Bruz_scaf_17027 1 7810
##sequence-region Bruz_scaf_17028 1 7809
##sequence-region Bruz_scaf_17029 1 7808
##sequence-region Bruz_scaf_1703 1 66605
##sequence-region Bruz_scaf_17030 1 7807
##sequence-region Bruz_scaf_17031 1 7806
##sequence-region Bruz_scaf_17032 1 7806
##sequence-region Bruz_scaf_17033 1 7805
##sequence-region Bruz_scaf_17034 1 7805
##sequence-region Bruz_scaf_17035 1 7804
##sequence-region Bruz_scaf_17036 1 7803
##sequence-region Bruz_scaf_17037 1 7803
##sequence-region Bruz_scaf_17038 1 7802
##sequence-region Bruz_scaf_17039 1 7800
##sequence-region Bruz_scaf_1704 1 66578
##sequence-region Bruz_scaf_17040 1 7799
##sequence-region Bruz_scaf_17041 1 7799
##sequence-region Bruz_scaf_17042 1 7798
##sequence-region Bruz_scaf_17043 1 7798
##sequence-region Bruz_scaf_17044 1 7798
##sequence-region Bruz_scaf_17045 1 7796
##sequence-region Bruz_scaf_17046 1 7793
##sequence-region Bruz_scaf_17047 1 7793
##sequence-region Bruz_scaf_17048 1 7792
##sequence-region Bruz_scaf_17049 1 7791
##sequence-region Bruz_scaf_1705 1 66558
##sequence-region Bruz_scaf_17050 1 7790
##sequence-region Bruz_scaf_17051 1 7789
##sequence-region Bruz_scaf_17052 1 7789
##sequence-region Bruz_scaf_17053 1 7788
##sequence-region Bruz_scaf_17054 1 7787
##sequence-region Bruz_scaf_17055 1 7786
##sequence-region Bruz_scaf_17056 1 7785
##sequence-region Bruz_scaf_17057 1 7785
##sequence-region Bruz_scaf_17058 1 7783
##sequence-region Bruz_scaf_17059 1 7781
##sequence-region Bruz_scaf_1706 1 66551
##sequence-region Bruz_scaf_17060 1 7780
##sequence-region Bruz_scaf_17061 1 7780
##sequence-region Bruz_scaf_17062 1 7779
##sequence-region Bruz_scaf_17063 1 7779
##sequence-region Bruz_scaf_17064 1 7778
##sequence-region Bruz_scaf_17065 1 7776
##sequence-region Bruz_scaf_17066 1 7776
##sequence-region Bruz_scaf_17067 1 7776
##sequence-region Bruz_scaf_17068 1 7776
##sequence-region Bruz_scaf_17069 1 7774
##sequence-region Bruz_scaf_1707 1 66543
##sequence-region Bruz_scaf_17070 1 7772
##sequence-region Bruz_scaf_17071 1 7769
##sequence-region Bruz_scaf_17072 1 7769
##sequence-region Bruz_scaf_17073 1 7767
##sequence-region Bruz_scaf_17074 1 7767
##sequence-region Bruz_scaf_17075 1 7767
##sequence-region Bruz_scaf_17076 1 7765
##sequence-region Bruz_scaf_17077 1 7765
##sequence-region Bruz_scaf_17078 1 7765
##sequence-region Bruz_scaf_17079 1 7765
##sequence-region Bruz_scaf_1708 1 66525
##sequence-region Bruz_scaf_17080 1 7763
##sequence-region Bruz_scaf_17081 1 7762
##sequence-region Bruz_scaf_17082 1 7761
##sequence-region Bruz_scaf_17083 1 7760
##sequence-region Bruz_scaf_17084 1 7760
##sequence-region Bruz_scaf_17085 1 7758
##sequence-region Bruz_scaf_17086 1 7758
##sequence-region Bruz_scaf_17087 1 7758
##sequence-region Bruz_scaf_17088 1 7757
##sequence-region Bruz_scaf_17089 1 7756
##sequence-region Bruz_scaf_1709 1 66523
##sequence-region Bruz_scaf_17090 1 7755
##sequence-region Bruz_scaf_17091 1 7754
##sequence-region Bruz_scaf_17092 1 7754
##sequence-region Bruz_scaf_17093 1 7754
##sequence-region Bruz_scaf_17094 1 7752
##sequence-region Bruz_scaf_17095 1 7752
##sequence-region Bruz_scaf_17096 1 7751
##sequence-region Bruz_scaf_17097 1 7751
##sequence-region Bruz_scaf_17098 1 7749
##sequence-region Bruz_scaf_17099 1 7749
##sequence-region Bruz_scaf_171 1 152110
##sequence-region Bruz_scaf_1710 1 66503
##sequence-region Bruz_scaf_17100 1 7748
##sequence-region Bruz_scaf_17101 1 7746
##sequence-region Bruz_scaf_17102 1 7746
##sequence-region Bruz_scaf_17103 1 7746
##sequence-region Bruz_scaf_17104 1 7746
##sequence-region Bruz_scaf_17105 1 7744
##sequence-region Bruz_scaf_17106 1 7743
##sequence-region Bruz_scaf_17107 1 7742
##sequence-region Bruz_scaf_17108 1 7742
##sequence-region Bruz_scaf_17109 1 7742
##sequence-region Bruz_scaf_1711 1 66477
##sequence-region Bruz_scaf_17110 1 7741
##sequence-region Bruz_scaf_17111 1 7740
##sequence-region Bruz_scaf_17112 1 7737
##sequence-region Bruz_scaf_17113 1 7735
##sequence-region Bruz_scaf_17114 1 7735
##sequence-region Bruz_scaf_17115 1 7733
##sequence-region Bruz_scaf_17116 1 7732
##sequence-region Bruz_scaf_17117 1 7731
##sequence-region Bruz_scaf_17118 1 7731
##sequence-region Bruz_scaf_17119 1 7731
##sequence-region Bruz_scaf_1712 1 66466
##sequence-region Bruz_scaf_17120 1 7729
##sequence-region Bruz_scaf_17121 1 7728
##sequence-region Bruz_scaf_17122 1 7728
##sequence-region Bruz_scaf_17123 1 7728
##sequence-region Bruz_scaf_17124 1 7727
##sequence-region Bruz_scaf_17125 1 7727
##sequence-region Bruz_scaf_17126 1 7727
##sequence-region Bruz_scaf_17127 1 7726
##sequence-region Bruz_scaf_17128 1 7726
##sequence-region Bruz_scaf_17129 1 7726
##sequence-region Bruz_scaf_1713 1 66456
##sequence-region Bruz_scaf_17130 1 7726
##sequence-region Bruz_scaf_17131 1 7726
##sequence-region Bruz_scaf_17132 1 7724
##sequence-region Bruz_scaf_17133 1 7724
##sequence-region Bruz_scaf_17134 1 7724
##sequence-region Bruz_scaf_17135 1 7723
##sequence-region Bruz_scaf_17136 1 7722
##sequence-region Bruz_scaf_17137 1 7721
##sequence-region Bruz_scaf_17138 1 7720
##sequence-region Bruz_scaf_17139 1 7720
##sequence-region Bruz_scaf_1714 1 66454
##sequence-region Bruz_scaf_17140 1 7719
##sequence-region Bruz_scaf_17141 1 7716
##sequence-region Bruz_scaf_17142 1 7713
##sequence-region Bruz_scaf_17143 1 7713
##sequence-region Bruz_scaf_17144 1 7712
##sequence-region Bruz_scaf_17145 1 7712
##sequence-region Bruz_scaf_17146 1 7711
##sequence-region Bruz_scaf_17147 1 7709
##sequence-region Bruz_scaf_17148 1 7708
##sequence-region Bruz_scaf_17149 1 7708
##sequence-region Bruz_scaf_1715 1 66440
##sequence-region Bruz_scaf_17150 1 7708
##sequence-region Bruz_scaf_17151 1 7707
##sequence-region Bruz_scaf_17152 1 7707
##sequence-region Bruz_scaf_17153 1 7707
##sequence-region Bruz_scaf_17154 1 7706
##sequence-region Bruz_scaf_17155 1 7706
##sequence-region Bruz_scaf_17156 1 7704
##sequence-region Bruz_scaf_17157 1 7704
##sequence-region Bruz_scaf_17158 1 7703
##sequence-region Bruz_scaf_17159 1 7702
##sequence-region Bruz_scaf_1716 1 66431
##sequence-region Bruz_scaf_17160 1 7702
##sequence-region Bruz_scaf_17161 1 7702
##sequence-region Bruz_scaf_17162 1 7702
##sequence-region Bruz_scaf_17163 1 7701
##sequence-region Bruz_scaf_17164 1 7701
##sequence-region Bruz_scaf_17165 1 7699
##sequence-region Bruz_scaf_17166 1 7697
##sequence-region Bruz_scaf_17167 1 7697
##sequence-region Bruz_scaf_17168 1 7696
##sequence-region Bruz_scaf_17169 1 7696
##sequence-region Bruz_scaf_1717 1 66414
##sequence-region Bruz_scaf_17170 1 7695
##sequence-region Bruz_scaf_17171 1 7695
##sequence-region Bruz_scaf_17172 1 7694
##sequence-region Bruz_scaf_17173 1 7692
##sequence-region Bruz_scaf_17174 1 7692
##sequence-region Bruz_scaf_17175 1 7692
##sequence-region Bruz_scaf_17176 1 7691
##sequence-region Bruz_scaf_17177 1 7690
##sequence-region Bruz_scaf_17178 1 7690
##sequence-region Bruz_scaf_17179 1 7690
##sequence-region Bruz_scaf_1718 1 66410
##sequence-region Bruz_scaf_17180 1 7689
##sequence-region Bruz_scaf_17181 1 7688
##sequence-region Bruz_scaf_17182 1 7688
##sequence-region Bruz_scaf_17183 1 7687
##sequence-region Bruz_scaf_17184 1 7686
##sequence-region Bruz_scaf_17185 1 7685
##sequence-region Bruz_scaf_17186 1 7684
##sequence-region Bruz_scaf_17187 1 7681
##sequence-region Bruz_scaf_17188 1 7678
##sequence-region Bruz_scaf_17189 1 7677
##sequence-region Bruz_scaf_1719 1 66381
##sequence-region Bruz_scaf_17190 1 7676
##sequence-region Bruz_scaf_17191 1 7675
##sequence-region Bruz_scaf_17192 1 7675
##sequence-region Bruz_scaf_17193 1 7673
##sequence-region Bruz_scaf_17194 1 7673
##sequence-region Bruz_scaf_17195 1 7672
##sequence-region Bruz_scaf_17196 1 7671
##sequence-region Bruz_scaf_17197 1 7671
##sequence-region Bruz_scaf_17198 1 7671
##sequence-region Bruz_scaf_17199 1 7670
##sequence-region Bruz_scaf_172 1 151876
##sequence-region Bruz_scaf_1720 1 66370
##sequence-region Bruz_scaf_17200 1 7670
##sequence-region Bruz_scaf_17201 1 7666
##sequence-region Bruz_scaf_17202 1 7666
##sequence-region Bruz_scaf_17203 1 7666
##sequence-region Bruz_scaf_17204 1 7664
##sequence-region Bruz_scaf_17205 1 7662
##sequence-region Bruz_scaf_17206 1 7661
##sequence-region Bruz_scaf_17207 1 7661
##sequence-region Bruz_scaf_17208 1 7660
##sequence-region Bruz_scaf_17209 1 7660
##sequence-region Bruz_scaf_1721 1 66368
##sequence-region Bruz_scaf_17210 1 7660
##sequence-region Bruz_scaf_17211 1 7660
##sequence-region Bruz_scaf_17212 1 7659
##sequence-region Bruz_scaf_17213 1 7659
##sequence-region Bruz_scaf_17214 1 7659
##sequence-region Bruz_scaf_17215 1 7659
##sequence-region Bruz_scaf_17216 1 7658
##sequence-region Bruz_scaf_17217 1 7656
##sequence-region Bruz_scaf_17218 1 7655
##sequence-region Bruz_scaf_17219 1 7655
##sequence-region Bruz_scaf_1722 1 66362
##sequence-region Bruz_scaf_17220 1 7655
##sequence-region Bruz_scaf_17221 1 7654
##sequence-region Bruz_scaf_17222 1 7652
##sequence-region Bruz_scaf_17223 1 7652
##sequence-region Bruz_scaf_17224 1 7652
##sequence-region Bruz_scaf_17225 1 7648
##sequence-region Bruz_scaf_17226 1 7648
##sequence-region Bruz_scaf_17227 1 7648
##sequence-region Bruz_scaf_17228 1 7647
##sequence-region Bruz_scaf_17229 1 7646
##sequence-region Bruz_scaf_1723 1 66356
##sequence-region Bruz_scaf_17230 1 7646
##sequence-region Bruz_scaf_17231 1 7645
##sequence-region Bruz_scaf_17232 1 7644
##sequence-region Bruz_scaf_17233 1 7644
##sequence-region Bruz_scaf_17234 1 7644
##sequence-region Bruz_scaf_17235 1 7644
##sequence-region Bruz_scaf_17236 1 7643
##sequence-region Bruz_scaf_17237 1 7643
##sequence-region Bruz_scaf_17238 1 7643
##sequence-region Bruz_scaf_17239 1 7641
##sequence-region Bruz_scaf_1724 1 66355
##sequence-region Bruz_scaf_17240 1 7641
##sequence-region Bruz_scaf_17241 1 7640
##sequence-region Bruz_scaf_17242 1 7639
##sequence-region Bruz_scaf_17243 1 7637
##sequence-region Bruz_scaf_17244 1 7634
##sequence-region Bruz_scaf_17245 1 7634
##sequence-region Bruz_scaf_17246 1 7634
##sequence-region Bruz_scaf_17247 1 7634
##sequence-region Bruz_scaf_17248 1 7634
##sequence-region Bruz_scaf_17249 1 7633
##sequence-region Bruz_scaf_1725 1 66353
##sequence-region Bruz_scaf_17250 1 7633
##sequence-region Bruz_scaf_17251 1 7633
##sequence-region Bruz_scaf_17252 1 7633
##sequence-region Bruz_scaf_17253 1 7632
##sequence-region Bruz_scaf_17254 1 7632
##sequence-region Bruz_scaf_17255 1 7632
##sequence-region Bruz_scaf_17256 1 7629
##sequence-region Bruz_scaf_17257 1 7628
##sequence-region Bruz_scaf_17258 1 7628
##sequence-region Bruz_scaf_17259 1 7625
##sequence-region Bruz_scaf_1726 1 66276
##sequence-region Bruz_scaf_17260 1 7623
##sequence-region Bruz_scaf_17261 1 7619
##sequence-region Bruz_scaf_17262 1 7619
##sequence-region Bruz_scaf_17263 1 7618
##sequence-region Bruz_scaf_17264 1 7618
##sequence-region Bruz_scaf_17265 1 7617
##sequence-region Bruz_scaf_17266 1 7617
##sequence-region Bruz_scaf_17267 1 7615
##sequence-region Bruz_scaf_17268 1 7615
##sequence-region Bruz_scaf_17269 1 7615
##sequence-region Bruz_scaf_1727 1 66261
##sequence-region Bruz_scaf_17270 1 7614
##sequence-region Bruz_scaf_17271 1 7614
##sequence-region Bruz_scaf_17272 1 7614
##sequence-region Bruz_scaf_17273 1 7613
##sequence-region Bruz_scaf_17274 1 7611
##sequence-region Bruz_scaf_17275 1 7611
##sequence-region Bruz_scaf_17276 1 7609
##sequence-region Bruz_scaf_17277 1 7609
##sequence-region Bruz_scaf_17278 1 7609
##sequence-region Bruz_scaf_17279 1 7607
##sequence-region Bruz_scaf_1728 1 66233
##sequence-region Bruz_scaf_17280 1 7607
##sequence-region Bruz_scaf_17281 1 7606
##sequence-region Bruz_scaf_17282 1 7604
##sequence-region Bruz_scaf_17283 1 7602
##sequence-region Bruz_scaf_17284 1 7602
##sequence-region Bruz_scaf_17285 1 7601
##sequence-region Bruz_scaf_17286 1 7599
##sequence-region Bruz_scaf_17287 1 7599
##sequence-region Bruz_scaf_17288 1 7598
##sequence-region Bruz_scaf_17289 1 7596
##sequence-region Bruz_scaf_1729 1 66221
##sequence-region Bruz_scaf_17290 1 7596
##sequence-region Bruz_scaf_17291 1 7594
##sequence-region Bruz_scaf_17292 1 7591
##sequence-region Bruz_scaf_17293 1 7591
##sequence-region Bruz_scaf_17294 1 7591
##sequence-region Bruz_scaf_17295 1 7590
##sequence-region Bruz_scaf_17296 1 7589
##sequence-region Bruz_scaf_17297 1 7588
##sequence-region Bruz_scaf_17298 1 7588
##sequence-region Bruz_scaf_17299 1 7588
##sequence-region Bruz_scaf_173 1 151821
##sequence-region Bruz_scaf_1730 1 66206
##sequence-region Bruz_scaf_17300 1 7586
##sequence-region Bruz_scaf_17301 1 7586
##sequence-region Bruz_scaf_17302 1 7585
##sequence-region Bruz_scaf_17303 1 7585
##sequence-region Bruz_scaf_17304 1 7584
##sequence-region Bruz_scaf_17305 1 7584
##sequence-region Bruz_scaf_17306 1 7583
##sequence-region Bruz_scaf_17307 1 7582
##sequence-region Bruz_scaf_17308 1 7582
##sequence-region Bruz_scaf_17309 1 7581
##sequence-region Bruz_scaf_1731 1 66193
##sequence-region Bruz_scaf_17310 1 7580
##sequence-region Bruz_scaf_17311 1 7580
##sequence-region Bruz_scaf_17312 1 7578
##sequence-region Bruz_scaf_17313 1 7576
##sequence-region Bruz_scaf_17314 1 7576
##sequence-region Bruz_scaf_17315 1 7576
##sequence-region Bruz_scaf_17316 1 7576
##sequence-region Bruz_scaf_17317 1 7574
##sequence-region Bruz_scaf_17318 1 7574
##sequence-region Bruz_scaf_17319 1 7574
##sequence-region Bruz_scaf_1732 1 66172
##sequence-region Bruz_scaf_17320 1 7574
##sequence-region Bruz_scaf_17321 1 7574
##sequence-region Bruz_scaf_17322 1 7573
##sequence-region Bruz_scaf_17323 1 7572
##sequence-region Bruz_scaf_17324 1 7570
##sequence-region Bruz_scaf_17325 1 7570
##sequence-region Bruz_scaf_17326 1 7569
##sequence-region Bruz_scaf_17327 1 7569
##sequence-region Bruz_scaf_17328 1 7569
##sequence-region Bruz_scaf_17329 1 7569
##sequence-region Bruz_scaf_1733 1 66160
##sequence-region Bruz_scaf_17330 1 7568
##sequence-region Bruz_scaf_17331 1 7567
##sequence-region Bruz_scaf_17332 1 7567
##sequence-region Bruz_scaf_17333 1 7566
##sequence-region Bruz_scaf_17334 1 7565
##sequence-region Bruz_scaf_17335 1 7564
##sequence-region Bruz_scaf_17336 1 7563
##sequence-region Bruz_scaf_17337 1 7562
##sequence-region Bruz_scaf_17338 1 7562
##sequence-region Bruz_scaf_17339 1 7561
##sequence-region Bruz_scaf_1734 1 66119
##sequence-region Bruz_scaf_17340 1 7561
##sequence-region Bruz_scaf_17341 1 7561
##sequence-region Bruz_scaf_17342 1 7560
##sequence-region Bruz_scaf_17343 1 7559
##sequence-region Bruz_scaf_17344 1 7557
##sequence-region Bruz_scaf_17345 1 7555
##sequence-region Bruz_scaf_17346 1 7554
##sequence-region Bruz_scaf_17347 1 7554
##sequence-region Bruz_scaf_17348 1 7553
##sequence-region Bruz_scaf_17349 1 7552
##sequence-region Bruz_scaf_1735 1 66112
##sequence-region Bruz_scaf_17350 1 7552
##sequence-region Bruz_scaf_17351 1 7551
##sequence-region Bruz_scaf_17352 1 7550
##sequence-region Bruz_scaf_17353 1 7549
##sequence-region Bruz_scaf_17354 1 7549
##sequence-region Bruz_scaf_17355 1 7548
##sequence-region Bruz_scaf_17356 1 7547
##sequence-region Bruz_scaf_17357 1 7547
##sequence-region Bruz_scaf_17358 1 7546
##sequence-region Bruz_scaf_17359 1 7546
##sequence-region Bruz_scaf_1736 1 66108
##sequence-region Bruz_scaf_17360 1 7545
##sequence-region Bruz_scaf_17361 1 7543
##sequence-region Bruz_scaf_17362 1 7542
##sequence-region Bruz_scaf_17363 1 7542
##sequence-region Bruz_scaf_17364 1 7541
##sequence-region Bruz_scaf_17365 1 7541
##sequence-region Bruz_scaf_17366 1 7540
##sequence-region Bruz_scaf_17367 1 7540
##sequence-region Bruz_scaf_17368 1 7539
##sequence-region Bruz_scaf_17369 1 7539
##sequence-region Bruz_scaf_1737 1 66089
##sequence-region Bruz_scaf_17370 1 7536
##sequence-region Bruz_scaf_17371 1 7535
##sequence-region Bruz_scaf_17372 1 7534
##sequence-region Bruz_scaf_17373 1 7534
##sequence-region Bruz_scaf_17374 1 7534
##sequence-region Bruz_scaf_17375 1 7530
##sequence-region Bruz_scaf_17376 1 7529
##sequence-region Bruz_scaf_17377 1 7529
##sequence-region Bruz_scaf_17378 1 7529
##sequence-region Bruz_scaf_17379 1 7529
##sequence-region Bruz_scaf_1738 1 66087
##sequence-region Bruz_scaf_17380 1 7528
##sequence-region Bruz_scaf_17381 1 7528
##sequence-region Bruz_scaf_17382 1 7527
##sequence-region Bruz_scaf_17383 1 7527
##sequence-region Bruz_scaf_17384 1 7527
##sequence-region Bruz_scaf_17385 1 7527
##sequence-region Bruz_scaf_17386 1 7526
##sequence-region Bruz_scaf_17387 1 7526
##sequence-region Bruz_scaf_17388 1 7525
##sequence-region Bruz_scaf_17389 1 7525
##sequence-region Bruz_scaf_1739 1 66079
##sequence-region Bruz_scaf_17390 1 7524
##sequence-region Bruz_scaf_17391 1 7523
##sequence-region Bruz_scaf_17392 1 7521
##sequence-region Bruz_scaf_17393 1 7521
##sequence-region Bruz_scaf_17394 1 7519
##sequence-region Bruz_scaf_17395 1 7519
##sequence-region Bruz_scaf_17396 1 7519
##sequence-region Bruz_scaf_17397 1 7518
##sequence-region Bruz_scaf_17398 1 7518
##sequence-region Bruz_scaf_17399 1 7513
##sequence-region Bruz_scaf_174 1 151576
##sequence-region Bruz_scaf_1740 1 66072
##sequence-region Bruz_scaf_17400 1 7512
##sequence-region Bruz_scaf_17401 1 7512
##sequence-region Bruz_scaf_17402 1 7511
##sequence-region Bruz_scaf_17403 1 7511
##sequence-region Bruz_scaf_17404 1 7509
##sequence-region Bruz_scaf_17405 1 7507
##sequence-region Bruz_scaf_17406 1 7507
##sequence-region Bruz_scaf_17407 1 7506
##sequence-region Bruz_scaf_17408 1 7506
##sequence-region Bruz_scaf_17409 1 7505
##sequence-region Bruz_scaf_1741 1 66056
##sequence-region Bruz_scaf_17410 1 7504
##sequence-region Bruz_scaf_17411 1 7504
##sequence-region Bruz_scaf_17412 1 7504
##sequence-region Bruz_scaf_17413 1 7503
##sequence-region Bruz_scaf_17414 1 7503
##sequence-region Bruz_scaf_17415 1 7502
##sequence-region Bruz_scaf_17416 1 7500
##sequence-region Bruz_scaf_17417 1 7497
##sequence-region Bruz_scaf_17418 1 7497
##sequence-region Bruz_scaf_17419 1 7496
##sequence-region Bruz_scaf_1742 1 66037
##sequence-region Bruz_scaf_17420 1 7495
##sequence-region Bruz_scaf_17421 1 7493
##sequence-region Bruz_scaf_17422 1 7493
##sequence-region Bruz_scaf_17423 1 7492
##sequence-region Bruz_scaf_17424 1 7491
##sequence-region Bruz_scaf_17425 1 7490
##sequence-region Bruz_scaf_17426 1 7487
##sequence-region Bruz_scaf_17427 1 7487
##sequence-region Bruz_scaf_17428 1 7484
##sequence-region Bruz_scaf_17429 1 7483
##sequence-region Bruz_scaf_1743 1 66031
##sequence-region Bruz_scaf_17430 1 7481
##sequence-region Bruz_scaf_17431 1 7480
##sequence-region Bruz_scaf_17432 1 7480
##sequence-region Bruz_scaf_17433 1 7479
##sequence-region Bruz_scaf_17434 1 7478
##sequence-region Bruz_scaf_17435 1 7478
##sequence-region Bruz_scaf_17436 1 7477
##sequence-region Bruz_scaf_17437 1 7476
##sequence-region Bruz_scaf_17438 1 7475
##sequence-region Bruz_scaf_17439 1 7475
##sequence-region Bruz_scaf_1744 1 66025
##sequence-region Bruz_scaf_17440 1 7474
##sequence-region Bruz_scaf_17441 1 7471
##sequence-region Bruz_scaf_17442 1 7471
##sequence-region Bruz_scaf_17443 1 7470
##sequence-region Bruz_scaf_17444 1 7469
##sequence-region Bruz_scaf_17445 1 7469
##sequence-region Bruz_scaf_17446 1 7469
##sequence-region Bruz_scaf_17447 1 7469
##sequence-region Bruz_scaf_17448 1 7468
##sequence-region Bruz_scaf_17449 1 7468
##sequence-region Bruz_scaf_1745 1 66023
##sequence-region Bruz_scaf_17450 1 7466
##sequence-region Bruz_scaf_17451 1 7465
##sequence-region Bruz_scaf_17452 1 7465
##sequence-region Bruz_scaf_17453 1 7465
##sequence-region Bruz_scaf_17454 1 7462
##sequence-region Bruz_scaf_17455 1 7462
##sequence-region Bruz_scaf_17456 1 7460
##sequence-region Bruz_scaf_17457 1 7458
##sequence-region Bruz_scaf_17458 1 7457
##sequence-region Bruz_scaf_17459 1 7455
##sequence-region Bruz_scaf_1746 1 66015
##sequence-region Bruz_scaf_17460 1 7455
##sequence-region Bruz_scaf_17461 1 7454
##sequence-region Bruz_scaf_17462 1 7454
##sequence-region Bruz_scaf_17463 1 7453
##sequence-region Bruz_scaf_17464 1 7453
##sequence-region Bruz_scaf_17465 1 7453
##sequence-region Bruz_scaf_17466 1 7451
##sequence-region Bruz_scaf_17467 1 7450
##sequence-region Bruz_scaf_17468 1 7450
##sequence-region Bruz_scaf_17469 1 7448
##sequence-region Bruz_scaf_1747 1 65995
##sequence-region Bruz_scaf_17470 1 7447
##sequence-region Bruz_scaf_17471 1 7445
##sequence-region Bruz_scaf_17472 1 7443
##sequence-region Bruz_scaf_17473 1 7443
##sequence-region Bruz_scaf_17474 1 7442
##sequence-region Bruz_scaf_17475 1 7441
##sequence-region Bruz_scaf_17476 1 7439
##sequence-region Bruz_scaf_17477 1 7439
##sequence-region Bruz_scaf_17478 1 7439
##sequence-region Bruz_scaf_17479 1 7437
##sequence-region Bruz_scaf_1748 1 65958
##sequence-region Bruz_scaf_17480 1 7436
##sequence-region Bruz_scaf_17481 1 7435
##sequence-region Bruz_scaf_17482 1 7435
##sequence-region Bruz_scaf_17483 1 7435
##sequence-region Bruz_scaf_17484 1 7435
##sequence-region Bruz_scaf_17485 1 7435
##sequence-region Bruz_scaf_17486 1 7434
##sequence-region Bruz_scaf_17487 1 7434
##sequence-region Bruz_scaf_17488 1 7433
##sequence-region Bruz_scaf_17489 1 7432
##sequence-region Bruz_scaf_1749 1 65944
##sequence-region Bruz_scaf_17490 1 7432
##sequence-region Bruz_scaf_17491 1 7431
##sequence-region Bruz_scaf_17492 1 7431
##sequence-region Bruz_scaf_17493 1 7429
##sequence-region Bruz_scaf_17494 1 7426
##sequence-region Bruz_scaf_17495 1 7426
##sequence-region Bruz_scaf_17496 1 7426
##sequence-region Bruz_scaf_17497 1 7426
##sequence-region Bruz_scaf_17498 1 7424
##sequence-region Bruz_scaf_17499 1 7423
##sequence-region Bruz_scaf_175 1 151465
##sequence-region Bruz_scaf_1750 1 65939
##sequence-region Bruz_scaf_17500 1 7423
##sequence-region Bruz_scaf_17501 1 7422
##sequence-region Bruz_scaf_17502 1 7421
##sequence-region Bruz_scaf_17503 1 7421
##sequence-region Bruz_scaf_17504 1 7420
##sequence-region Bruz_scaf_17505 1 7419
##sequence-region Bruz_scaf_17506 1 7419
##sequence-region Bruz_scaf_17507 1 7418
##sequence-region Bruz_scaf_17508 1 7417
##sequence-region Bruz_scaf_17509 1 7417
##sequence-region Bruz_scaf_1751 1 65912
##sequence-region Bruz_scaf_17510 1 7416
##sequence-region Bruz_scaf_17511 1 7416
##sequence-region Bruz_scaf_17512 1 7416
##sequence-region Bruz_scaf_17513 1 7415
##sequence-region Bruz_scaf_17514 1 7415
##sequence-region Bruz_scaf_17515 1 7415
##sequence-region Bruz_scaf_17516 1 7413
##sequence-region Bruz_scaf_17517 1 7412
##sequence-region Bruz_scaf_17518 1 7412
##sequence-region Bruz_scaf_17519 1 7412
##sequence-region Bruz_scaf_1752 1 65900
##sequence-region Bruz_scaf_17520 1 7412
##sequence-region Bruz_scaf_17521 1 7412
##sequence-region Bruz_scaf_17522 1 7411
##sequence-region Bruz_scaf_17523 1 7410
##sequence-region Bruz_scaf_17524 1 7410
##sequence-region Bruz_scaf_17525 1 7410
##sequence-region Bruz_scaf_17526 1 7409
##sequence-region Bruz_scaf_17527 1 7408
##sequence-region Bruz_scaf_17528 1 7407
##sequence-region Bruz_scaf_17529 1 7407
##sequence-region Bruz_scaf_1753 1 65883
##sequence-region Bruz_scaf_17530 1 7406
##sequence-region Bruz_scaf_17531 1 7405
##sequence-region Bruz_scaf_17532 1 7405
##sequence-region Bruz_scaf_17533 1 7403
##sequence-region Bruz_scaf_17534 1 7400
##sequence-region Bruz_scaf_17535 1 7398
##sequence-region Bruz_scaf_17536 1 7397
##sequence-region Bruz_scaf_17537 1 7395
##sequence-region Bruz_scaf_17538 1 7395
##sequence-region Bruz_scaf_17539 1 7395
##sequence-region Bruz_scaf_1754 1 65863
##sequence-region Bruz_scaf_17540 1 7395
##sequence-region Bruz_scaf_17541 1 7395
##sequence-region Bruz_scaf_17542 1 7394
##sequence-region Bruz_scaf_17543 1 7392
##sequence-region Bruz_scaf_17544 1 7391
##sequence-region Bruz_scaf_17545 1 7391
##sequence-region Bruz_scaf_17546 1 7390
##sequence-region Bruz_scaf_17547 1 7390
##sequence-region Bruz_scaf_17548 1 7390
##sequence-region Bruz_scaf_17549 1 7388
##sequence-region Bruz_scaf_1755 1 65854
##sequence-region Bruz_scaf_17550 1 7387
##sequence-region Bruz_scaf_17551 1 7387
##sequence-region Bruz_scaf_17552 1 7385
##sequence-region Bruz_scaf_17553 1 7384
##sequence-region Bruz_scaf_17554 1 7383
##sequence-region Bruz_scaf_17555 1 7382
##sequence-region Bruz_scaf_17556 1 7382
##sequence-region Bruz_scaf_17557 1 7381
##sequence-region Bruz_scaf_17558 1 7380
##sequence-region Bruz_scaf_17559 1 7380
##sequence-region Bruz_scaf_1756 1 65850
##sequence-region Bruz_scaf_17560 1 7380
##sequence-region Bruz_scaf_17561 1 7379
##sequence-region Bruz_scaf_17562 1 7379
##sequence-region Bruz_scaf_17563 1 7379
##sequence-region Bruz_scaf_17564 1 7378
##sequence-region Bruz_scaf_17565 1 7376
##sequence-region Bruz_scaf_17566 1 7376
##sequence-region Bruz_scaf_17567 1 7376
##sequence-region Bruz_scaf_17568 1 7375
##sequence-region Bruz_scaf_17569 1 7375
##sequence-region Bruz_scaf_1757 1 65849
##sequence-region Bruz_scaf_17570 1 7372
##sequence-region Bruz_scaf_17571 1 7372
##sequence-region Bruz_scaf_17572 1 7372
##sequence-region Bruz_scaf_17573 1 7372
##sequence-region Bruz_scaf_17574 1 7371
##sequence-region Bruz_scaf_17575 1 7369
##sequence-region Bruz_scaf_17576 1 7368
##sequence-region Bruz_scaf_17577 1 7367
##sequence-region Bruz_scaf_17578 1 7367
##sequence-region Bruz_scaf_17579 1 7366
##sequence-region Bruz_scaf_1758 1 65804
##sequence-region Bruz_scaf_17580 1 7366
##sequence-region Bruz_scaf_17581 1 7366
##sequence-region Bruz_scaf_17582 1 7366
##sequence-region Bruz_scaf_17583 1 7365
##sequence-region Bruz_scaf_17584 1 7365
##sequence-region Bruz_scaf_17585 1 7364
##sequence-region Bruz_scaf_17586 1 7364
##sequence-region Bruz_scaf_17587 1 7363
##sequence-region Bruz_scaf_17588 1 7362
##sequence-region Bruz_scaf_17589 1 7361
##sequence-region Bruz_scaf_1759 1 65781
##sequence-region Bruz_scaf_17590 1 7358
##sequence-region Bruz_scaf_17591 1 7358
##sequence-region Bruz_scaf_17592 1 7356
##sequence-region Bruz_scaf_17593 1 7354
##sequence-region Bruz_scaf_17594 1 7354
##sequence-region Bruz_scaf_17595 1 7352
##sequence-region Bruz_scaf_17596 1 7351
##sequence-region Bruz_scaf_17597 1 7351
##sequence-region Bruz_scaf_17598 1 7351
##sequence-region Bruz_scaf_17599 1 7350
##sequence-region Bruz_scaf_176 1 151357
##sequence-region Bruz_scaf_1760 1 65776
##sequence-region Bruz_scaf_17600 1 7349
##sequence-region Bruz_scaf_17601 1 7346
##sequence-region Bruz_scaf_17602 1 7344
##sequence-region Bruz_scaf_17603 1 7344
##sequence-region Bruz_scaf_17604 1 7343
##sequence-region Bruz_scaf_17605 1 7342
##sequence-region Bruz_scaf_17606 1 7342
##sequence-region Bruz_scaf_17607 1 7342
##sequence-region Bruz_scaf_17608 1 7341
##sequence-region Bruz_scaf_17609 1 7340
##sequence-region Bruz_scaf_1761 1 65773
##sequence-region Bruz_scaf_17610 1 7338
##sequence-region Bruz_scaf_17611 1 7338
##sequence-region Bruz_scaf_17612 1 7337
##sequence-region Bruz_scaf_17613 1 7335
##sequence-region Bruz_scaf_17614 1 7334
##sequence-region Bruz_scaf_17615 1 7333
##sequence-region Bruz_scaf_17616 1 7332
##sequence-region Bruz_scaf_17617 1 7331
##sequence-region Bruz_scaf_17618 1 7331
##sequence-region Bruz_scaf_17619 1 7330
##sequence-region Bruz_scaf_1762 1 65763
##sequence-region Bruz_scaf_17620 1 7330
##sequence-region Bruz_scaf_17621 1 7327
##sequence-region Bruz_scaf_17622 1 7327
##sequence-region Bruz_scaf_17623 1 7326
##sequence-region Bruz_scaf_17624 1 7325
##sequence-region Bruz_scaf_17625 1 7325
##sequence-region Bruz_scaf_17626 1 7324
##sequence-region Bruz_scaf_17627 1 7321
##sequence-region Bruz_scaf_17628 1 7319
##sequence-region Bruz_scaf_17629 1 7318
##sequence-region Bruz_scaf_1763 1 65726
##sequence-region Bruz_scaf_17630 1 7318
##sequence-region Bruz_scaf_17631 1 7318
##sequence-region Bruz_scaf_17632 1 7315
##sequence-region Bruz_scaf_17633 1 7315
##sequence-region Bruz_scaf_17634 1 7314
##sequence-region Bruz_scaf_17635 1 7313
##sequence-region Bruz_scaf_17636 1 7313
##sequence-region Bruz_scaf_17637 1 7312
##sequence-region Bruz_scaf_17638 1 7311
##sequence-region Bruz_scaf_17639 1 7309
##sequence-region Bruz_scaf_1764 1 65662
##sequence-region Bruz_scaf_17640 1 7309
##sequence-region Bruz_scaf_17641 1 7309
##sequence-region Bruz_scaf_17642 1 7308
##sequence-region Bruz_scaf_17643 1 7307
##sequence-region Bruz_scaf_17644 1 7306
##sequence-region Bruz_scaf_17645 1 7306
##sequence-region Bruz_scaf_17646 1 7304
##sequence-region Bruz_scaf_17647 1 7303
##sequence-region Bruz_scaf_17648 1 7303
##sequence-region Bruz_scaf_17649 1 7301
##sequence-region Bruz_scaf_1765 1 65657
##sequence-region Bruz_scaf_17650 1 7300
##sequence-region Bruz_scaf_17651 1 7300
##sequence-region Bruz_scaf_17652 1 7298
##sequence-region Bruz_scaf_17653 1 7296
##sequence-region Bruz_scaf_17654 1 7296
##sequence-region Bruz_scaf_17655 1 7294
##sequence-region Bruz_scaf_17656 1 7294
##sequence-region Bruz_scaf_17657 1 7294
##sequence-region Bruz_scaf_17658 1 7294
##sequence-region Bruz_scaf_17659 1 7293
##sequence-region Bruz_scaf_1766 1 65580
##sequence-region Bruz_scaf_17660 1 7292
##sequence-region Bruz_scaf_17661 1 7292
##sequence-region Bruz_scaf_17662 1 7292
##sequence-region Bruz_scaf_17663 1 7288
##sequence-region Bruz_scaf_17664 1 7283
##sequence-region Bruz_scaf_17665 1 7282
##sequence-region Bruz_scaf_17666 1 7282
##sequence-region Bruz_scaf_17667 1 7282
##sequence-region Bruz_scaf_17668 1 7281
##sequence-region Bruz_scaf_17669 1 7280
##sequence-region Bruz_scaf_1767 1 65568
##sequence-region Bruz_scaf_17670 1 7279
##sequence-region Bruz_scaf_17671 1 7279
##sequence-region Bruz_scaf_17672 1 7278
##sequence-region Bruz_scaf_17673 1 7276
##sequence-region Bruz_scaf_17674 1 7276
##sequence-region Bruz_scaf_17675 1 7275
##sequence-region Bruz_scaf_17676 1 7274
##sequence-region Bruz_scaf_17677 1 7274
##sequence-region Bruz_scaf_17678 1 7273
##sequence-region Bruz_scaf_17679 1 7272
##sequence-region Bruz_scaf_1768 1 65562
##sequence-region Bruz_scaf_17680 1 7272
##sequence-region Bruz_scaf_17681 1 7270
##sequence-region Bruz_scaf_17682 1 7268
##sequence-region Bruz_scaf_17683 1 7267
##sequence-region Bruz_scaf_17684 1 7266
##sequence-region Bruz_scaf_17685 1 7265
##sequence-region Bruz_scaf_17686 1 7265
##sequence-region Bruz_scaf_17687 1 7264
##sequence-region Bruz_scaf_17688 1 7262
##sequence-region Bruz_scaf_17689 1 7262
##sequence-region Bruz_scaf_1769 1 65551
##sequence-region Bruz_scaf_17690 1 7262
##sequence-region Bruz_scaf_17691 1 7261
##sequence-region Bruz_scaf_17692 1 7261
##sequence-region Bruz_scaf_17693 1 7261
##sequence-region Bruz_scaf_17694 1 7260
##sequence-region Bruz_scaf_17695 1 7260
##sequence-region Bruz_scaf_17696 1 7258
##sequence-region Bruz_scaf_17697 1 7257
##sequence-region Bruz_scaf_17698 1 7255
##sequence-region Bruz_scaf_17699 1 7254
##sequence-region Bruz_scaf_177 1 151069
##sequence-region Bruz_scaf_1770 1 65532
##sequence-region Bruz_scaf_17700 1 7254
##sequence-region Bruz_scaf_17701 1 7252
##sequence-region Bruz_scaf_17702 1 7251
##sequence-region Bruz_scaf_17703 1 7250
##sequence-region Bruz_scaf_17704 1 7250
##sequence-region Bruz_scaf_17705 1 7249
##sequence-region Bruz_scaf_17706 1 7249
##sequence-region Bruz_scaf_17707 1 7248
##sequence-region Bruz_scaf_17708 1 7247
##sequence-region Bruz_scaf_17709 1 7247
##sequence-region Bruz_scaf_1771 1 65518
##sequence-region Bruz_scaf_17710 1 7247
##sequence-region Bruz_scaf_17711 1 7247
##sequence-region Bruz_scaf_17712 1 7246
##sequence-region Bruz_scaf_17713 1 7246
##sequence-region Bruz_scaf_17714 1 7245
##sequence-region Bruz_scaf_17715 1 7243
##sequence-region Bruz_scaf_17716 1 7242
##sequence-region Bruz_scaf_17717 1 7242
##sequence-region Bruz_scaf_17718 1 7241
##sequence-region Bruz_scaf_17719 1 7241
##sequence-region Bruz_scaf_1772 1 65492
##sequence-region Bruz_scaf_17720 1 7241
##sequence-region Bruz_scaf_17721 1 7241
##sequence-region Bruz_scaf_17722 1 7240
##sequence-region Bruz_scaf_17723 1 7240
##sequence-region Bruz_scaf_17724 1 7240
##sequence-region Bruz_scaf_17725 1 7240
##sequence-region Bruz_scaf_17726 1 7240
##sequence-region Bruz_scaf_17727 1 7239
##sequence-region Bruz_scaf_17728 1 7239
##sequence-region Bruz_scaf_17729 1 7239
##sequence-region Bruz_scaf_1773 1 65476
##sequence-region Bruz_scaf_17730 1 7238
##sequence-region Bruz_scaf_17731 1 7238
##sequence-region Bruz_scaf_17732 1 7237
##sequence-region Bruz_scaf_17733 1 7237
##sequence-region Bruz_scaf_17734 1 7236
##sequence-region Bruz_scaf_17735 1 7236
##sequence-region Bruz_scaf_17736 1 7235
##sequence-region Bruz_scaf_17737 1 7235
##sequence-region Bruz_scaf_17738 1 7235
##sequence-region Bruz_scaf_17739 1 7235
##sequence-region Bruz_scaf_1774 1 65441
##sequence-region Bruz_scaf_17740 1 7234
##sequence-region Bruz_scaf_17741 1 7233
##sequence-region Bruz_scaf_17742 1 7233
##sequence-region Bruz_scaf_17743 1 7232
##sequence-region Bruz_scaf_17744 1 7232
##sequence-region Bruz_scaf_17745 1 7229
##sequence-region Bruz_scaf_17746 1 7229
##sequence-region Bruz_scaf_17747 1 7227
##sequence-region Bruz_scaf_17748 1 7226
##sequence-region Bruz_scaf_17749 1 7226
##sequence-region Bruz_scaf_1775 1 65438
##sequence-region Bruz_scaf_17750 1 7226
##sequence-region Bruz_scaf_17751 1 7226
##sequence-region Bruz_scaf_17752 1 7226
##sequence-region Bruz_scaf_17753 1 7226
##sequence-region Bruz_scaf_17754 1 7226
##sequence-region Bruz_scaf_17755 1 7224
##sequence-region Bruz_scaf_17756 1 7224
##sequence-region Bruz_scaf_17757 1 7223
##sequence-region Bruz_scaf_17758 1 7223
##sequence-region Bruz_scaf_17759 1 7222
##sequence-region Bruz_scaf_1776 1 65430
##sequence-region Bruz_scaf_17760 1 7221
##sequence-region Bruz_scaf_17761 1 7219
##sequence-region Bruz_scaf_17762 1 7217
##sequence-region Bruz_scaf_17763 1 7217
##sequence-region Bruz_scaf_17764 1 7217
##sequence-region Bruz_scaf_17765 1 7217
##sequence-region Bruz_scaf_17766 1 7216
##sequence-region Bruz_scaf_17767 1 7216
##sequence-region Bruz_scaf_17768 1 7214
##sequence-region Bruz_scaf_17769 1 7213
##sequence-region Bruz_scaf_1777 1 65423
##sequence-region Bruz_scaf_17770 1 7212
##sequence-region Bruz_scaf_17771 1 7212
##sequence-region Bruz_scaf_17772 1 7211
##sequence-region Bruz_scaf_17773 1 7211
##sequence-region Bruz_scaf_17774 1 7210
##sequence-region Bruz_scaf_17775 1 7210
##sequence-region Bruz_scaf_17776 1 7209
##sequence-region Bruz_scaf_17777 1 7208
##sequence-region Bruz_scaf_17778 1 7207
##sequence-region Bruz_scaf_17779 1 7207
##sequence-region Bruz_scaf_1778 1 65420
##sequence-region Bruz_scaf_17780 1 7206
##sequence-region Bruz_scaf_17781 1 7206
##sequence-region Bruz_scaf_17782 1 7205
##sequence-region Bruz_scaf_17783 1 7205
##sequence-region Bruz_scaf_17784 1 7205
##sequence-region Bruz_scaf_17785 1 7205
##sequence-region Bruz_scaf_17786 1 7205
##sequence-region Bruz_scaf_17787 1 7204
##sequence-region Bruz_scaf_17788 1 7204
##sequence-region Bruz_scaf_17789 1 7204
##sequence-region Bruz_scaf_1779 1 65402
##sequence-region Bruz_scaf_17790 1 7202
##sequence-region Bruz_scaf_17791 1 7202
##sequence-region Bruz_scaf_17792 1 7202
##sequence-region Bruz_scaf_17793 1 7202
##sequence-region Bruz_scaf_17794 1 7202
##sequence-region Bruz_scaf_17795 1 7201
##sequence-region Bruz_scaf_17796 1 7200
##sequence-region Bruz_scaf_17797 1 7199
##sequence-region Bruz_scaf_17798 1 7199
##sequence-region Bruz_scaf_17799 1 7199
##sequence-region Bruz_scaf_178 1 150837
##sequence-region Bruz_scaf_1780 1 65344
##sequence-region Bruz_scaf_17800 1 7198
##sequence-region Bruz_scaf_17801 1 7198
##sequence-region Bruz_scaf_17802 1 7197
##sequence-region Bruz_scaf_17803 1 7195
##sequence-region Bruz_scaf_17804 1 7195
##sequence-region Bruz_scaf_17805 1 7194
##sequence-region Bruz_scaf_17806 1 7192
##sequence-region Bruz_scaf_17807 1 7191
##sequence-region Bruz_scaf_17808 1 7190
##sequence-region Bruz_scaf_17809 1 7189
##sequence-region Bruz_scaf_1781 1 65335
##sequence-region Bruz_scaf_17810 1 7188
##sequence-region Bruz_scaf_17811 1 7188
##sequence-region Bruz_scaf_17812 1 7188
##sequence-region Bruz_scaf_17813 1 7188
##sequence-region Bruz_scaf_17814 1 7187
##sequence-region Bruz_scaf_17815 1 7186
##sequence-region Bruz_scaf_17816 1 7185
##sequence-region Bruz_scaf_17817 1 7185
##sequence-region Bruz_scaf_17818 1 7183
##sequence-region Bruz_scaf_17819 1 7182
##sequence-region Bruz_scaf_1782 1 65215
##sequence-region Bruz_scaf_17820 1 7182
##sequence-region Bruz_scaf_17821 1 7180
##sequence-region Bruz_scaf_17822 1 7179
##sequence-region Bruz_scaf_17823 1 7179
##sequence-region Bruz_scaf_17824 1 7177
##sequence-region Bruz_scaf_17825 1 7177
##sequence-region Bruz_scaf_17826 1 7177
##sequence-region Bruz_scaf_17827 1 7176
##sequence-region Bruz_scaf_17828 1 7176
##sequence-region Bruz_scaf_17829 1 7176
##sequence-region Bruz_scaf_1783 1 65204
##sequence-region Bruz_scaf_17830 1 7175
##sequence-region Bruz_scaf_17831 1 7175
##sequence-region Bruz_scaf_17832 1 7173
##sequence-region Bruz_scaf_17833 1 7173
##sequence-region Bruz_scaf_17834 1 7172
##sequence-region Bruz_scaf_17835 1 7170
##sequence-region Bruz_scaf_17836 1 7170
##sequence-region Bruz_scaf_17837 1 7168
##sequence-region Bruz_scaf_17838 1 7168
##sequence-region Bruz_scaf_17839 1 7167
##sequence-region Bruz_scaf_1784 1 65187
##sequence-region Bruz_scaf_17840 1 7167
##sequence-region Bruz_scaf_17841 1 7166
##sequence-region Bruz_scaf_17842 1 7165
##sequence-region Bruz_scaf_17843 1 7164
##sequence-region Bruz_scaf_17844 1 7164
##sequence-region Bruz_scaf_17845 1 7163
##sequence-region Bruz_scaf_17846 1 7162
##sequence-region Bruz_scaf_17847 1 7162
##sequence-region Bruz_scaf_17848 1 7162
##sequence-region Bruz_scaf_17849 1 7162
##sequence-region Bruz_scaf_1785 1 65182
##sequence-region Bruz_scaf_17850 1 7161
##sequence-region Bruz_scaf_17851 1 7161
##sequence-region Bruz_scaf_17852 1 7161
##sequence-region Bruz_scaf_17853 1 7161
##sequence-region Bruz_scaf_17854 1 7160
##sequence-region Bruz_scaf_17855 1 7159
##sequence-region Bruz_scaf_17856 1 7156
##sequence-region Bruz_scaf_17857 1 7156
##sequence-region Bruz_scaf_17858 1 7155
##sequence-region Bruz_scaf_17859 1 7155
##sequence-region Bruz_scaf_1786 1 65153
##sequence-region Bruz_scaf_17860 1 7154
##sequence-region Bruz_scaf_17861 1 7154
##sequence-region Bruz_scaf_17862 1 7153
##sequence-region Bruz_scaf_17863 1 7153
##sequence-region Bruz_scaf_17864 1 7151
##sequence-region Bruz_scaf_17865 1 7151
##sequence-region Bruz_scaf_17866 1 7150
##sequence-region Bruz_scaf_17867 1 7149
##sequence-region Bruz_scaf_17868 1 7148
##sequence-region Bruz_scaf_17869 1 7148
##sequence-region Bruz_scaf_1787 1 65141
##sequence-region Bruz_scaf_17870 1 7145
##sequence-region Bruz_scaf_17871 1 7145
##sequence-region Bruz_scaf_17872 1 7144
##sequence-region Bruz_scaf_17873 1 7142
##sequence-region Bruz_scaf_17874 1 7141
##sequence-region Bruz_scaf_17875 1 7141
##sequence-region Bruz_scaf_17876 1 7140
##sequence-region Bruz_scaf_17877 1 7139
##sequence-region Bruz_scaf_17878 1 7139
##sequence-region Bruz_scaf_17879 1 7138
##sequence-region Bruz_scaf_1788 1 65135
##sequence-region Bruz_scaf_17880 1 7137
##sequence-region Bruz_scaf_17881 1 7137
##sequence-region Bruz_scaf_17882 1 7135
##sequence-region Bruz_scaf_17883 1 7133
##sequence-region Bruz_scaf_17884 1 7132
##sequence-region Bruz_scaf_17885 1 7131
##sequence-region Bruz_scaf_17886 1 7131
##sequence-region Bruz_scaf_17887 1 7130
##sequence-region Bruz_scaf_17888 1 7128
##sequence-region Bruz_scaf_17889 1 7127
##sequence-region Bruz_scaf_1789 1 65126
##sequence-region Bruz_scaf_17890 1 7127
##sequence-region Bruz_scaf_17891 1 7125
##sequence-region Bruz_scaf_17892 1 7125
##sequence-region Bruz_scaf_17893 1 7125
##sequence-region Bruz_scaf_17894 1 7124
##sequence-region Bruz_scaf_17895 1 7123
##sequence-region Bruz_scaf_17896 1 7122
##sequence-region Bruz_scaf_17897 1 7121
##sequence-region Bruz_scaf_17898 1 7120
##sequence-region Bruz_scaf_17899 1 7119
##sequence-region Bruz_scaf_179 1 150826
##sequence-region Bruz_scaf_1790 1 65121
##sequence-region Bruz_scaf_17900 1 7118
##sequence-region Bruz_scaf_17901 1 7118
##sequence-region Bruz_scaf_17902 1 7117
##sequence-region Bruz_scaf_17903 1 7117
##sequence-region Bruz_scaf_17904 1 7114
##sequence-region Bruz_scaf_17905 1 7114
##sequence-region Bruz_scaf_17906 1 7112
##sequence-region Bruz_scaf_17907 1 7110
##sequence-region Bruz_scaf_17908 1 7109
##sequence-region Bruz_scaf_17909 1 7109
##sequence-region Bruz_scaf_1791 1 65119
##sequence-region Bruz_scaf_17910 1 7108
##sequence-region Bruz_scaf_17911 1 7108
##sequence-region Bruz_scaf_17912 1 7108
##sequence-region Bruz_scaf_17913 1 7106
##sequence-region Bruz_scaf_17914 1 7106
##sequence-region Bruz_scaf_17915 1 7105
##sequence-region Bruz_scaf_17916 1 7104
##sequence-region Bruz_scaf_17917 1 7103
##sequence-region Bruz_scaf_17918 1 7103
##sequence-region Bruz_scaf_17919 1 7103
##sequence-region Bruz_scaf_1792 1 65084
##sequence-region Bruz_scaf_17920 1 7103
##sequence-region Bruz_scaf_17921 1 7102
##sequence-region Bruz_scaf_17922 1 7101
##sequence-region Bruz_scaf_17923 1 7101
##sequence-region Bruz_scaf_17924 1 7101
##sequence-region Bruz_scaf_17925 1 7101
##sequence-region Bruz_scaf_17926 1 7101
##sequence-region Bruz_scaf_17927 1 7101
##sequence-region Bruz_scaf_17928 1 7100
##sequence-region Bruz_scaf_17929 1 7097
##sequence-region Bruz_scaf_1793 1 65074
##sequence-region Bruz_scaf_17930 1 7095
##sequence-region Bruz_scaf_17931 1 7095
##sequence-region Bruz_scaf_17932 1 7095
##sequence-region Bruz_scaf_17933 1 7095
##sequence-region Bruz_scaf_17934 1 7094
##sequence-region Bruz_scaf_17935 1 7094
##sequence-region Bruz_scaf_17936 1 7094
##sequence-region Bruz_scaf_17937 1 7094
##sequence-region Bruz_scaf_17938 1 7094
##sequence-region Bruz_scaf_17939 1 7093
##sequence-region Bruz_scaf_1794 1 65068
##sequence-region Bruz_scaf_17940 1 7093
##sequence-region Bruz_scaf_17941 1 7093
##sequence-region Bruz_scaf_17942 1 7092
##sequence-region Bruz_scaf_17943 1 7092
##sequence-region Bruz_scaf_17944 1 7090
##sequence-region Bruz_scaf_17945 1 7089
##sequence-region Bruz_scaf_17946 1 7089
##sequence-region Bruz_scaf_17947 1 7089
##sequence-region Bruz_scaf_17948 1 7089
##sequence-region Bruz_scaf_17949 1 7088
##sequence-region Bruz_scaf_1795 1 65057
##sequence-region Bruz_scaf_17950 1 7087
##sequence-region Bruz_scaf_17951 1 7087
##sequence-region Bruz_scaf_17952 1 7085
##sequence-region Bruz_scaf_17953 1 7084
##sequence-region Bruz_scaf_17954 1 7083
##sequence-region Bruz_scaf_17955 1 7083
##sequence-region Bruz_scaf_17956 1 7083
##sequence-region Bruz_scaf_17957 1 7082
##sequence-region Bruz_scaf_17958 1 7082
##sequence-region Bruz_scaf_17959 1 7082
##sequence-region Bruz_scaf_1796 1 65033
##sequence-region Bruz_scaf_17960 1 7081
##sequence-region Bruz_scaf_17961 1 7081
##sequence-region Bruz_scaf_17962 1 7079
##sequence-region Bruz_scaf_17963 1 7077
##sequence-region Bruz_scaf_17964 1 7077
##sequence-region Bruz_scaf_17965 1 7076
##sequence-region Bruz_scaf_17966 1 7074
##sequence-region Bruz_scaf_17967 1 7074
##sequence-region Bruz_scaf_17968 1 7073
##sequence-region Bruz_scaf_17969 1 7071
##sequence-region Bruz_scaf_1797 1 65026
##sequence-region Bruz_scaf_17970 1 7071
##sequence-region Bruz_scaf_17971 1 7070
##sequence-region Bruz_scaf_17972 1 7069
##sequence-region Bruz_scaf_17973 1 7069
##sequence-region Bruz_scaf_17974 1 7068
##sequence-region Bruz_scaf_17975 1 7068
##sequence-region Bruz_scaf_17976 1 7068
##sequence-region Bruz_scaf_17977 1 7068
##sequence-region Bruz_scaf_17978 1 7067
##sequence-region Bruz_scaf_17979 1 7065
##sequence-region Bruz_scaf_1798 1 65008
##sequence-region Bruz_scaf_17980 1 7062
##sequence-region Bruz_scaf_17981 1 7061
##sequence-region Bruz_scaf_17982 1 7060
##sequence-region Bruz_scaf_17983 1 7060
##sequence-region Bruz_scaf_17984 1 7060
##sequence-region Bruz_scaf_17985 1 7058
##sequence-region Bruz_scaf_17986 1 7058
##sequence-region Bruz_scaf_17987 1 7058
##sequence-region Bruz_scaf_17988 1 7057
##sequence-region Bruz_scaf_17989 1 7056
##sequence-region Bruz_scaf_1799 1 64984
##sequence-region Bruz_scaf_17990 1 7055
##sequence-region Bruz_scaf_17991 1 7055
##sequence-region Bruz_scaf_17992 1 7055
##sequence-region Bruz_scaf_17993 1 7055
##sequence-region Bruz_scaf_17994 1 7050
##sequence-region Bruz_scaf_17995 1 7049
##sequence-region Bruz_scaf_17996 1 7049
##sequence-region Bruz_scaf_17997 1 7049
##sequence-region Bruz_scaf_17998 1 7048
##sequence-region Bruz_scaf_17999 1 7046
##sequence-region Bruz_scaf_18 1 243118
##sequence-region Bruz_scaf_180 1 150641
##sequence-region Bruz_scaf_1800 1 64952
##sequence-region Bruz_scaf_18000 1 7046
##sequence-region Bruz_scaf_18001 1 7045
##sequence-region Bruz_scaf_18002 1 7045
##sequence-region Bruz_scaf_18003 1 7045
##sequence-region Bruz_scaf_18004 1 7044
##sequence-region Bruz_scaf_18005 1 7043
##sequence-region Bruz_scaf_18006 1 7042
##sequence-region Bruz_scaf_18007 1 7040
##sequence-region Bruz_scaf_18008 1 7040
##sequence-region Bruz_scaf_18009 1 7040
##sequence-region Bruz_scaf_1801 1 64932
##sequence-region Bruz_scaf_18010 1 7039
##sequence-region Bruz_scaf_18011 1 7039
##sequence-region Bruz_scaf_18012 1 7039
##sequence-region Bruz_scaf_18013 1 7037
##sequence-region Bruz_scaf_18014 1 7036
##sequence-region Bruz_scaf_18015 1 7036
##sequence-region Bruz_scaf_18016 1 7036
##sequence-region Bruz_scaf_18017 1 7036
##sequence-region Bruz_scaf_18018 1 7036
##sequence-region Bruz_scaf_18019 1 7035
##sequence-region Bruz_scaf_1802 1 64908
##sequence-region Bruz_scaf_18020 1 7033
##sequence-region Bruz_scaf_18021 1 7032
##sequence-region Bruz_scaf_18022 1 7031
##sequence-region Bruz_scaf_18023 1 7031
##sequence-region Bruz_scaf_18024 1 7030
##sequence-region Bruz_scaf_18025 1 7030
##sequence-region Bruz_scaf_18026 1 7030
##sequence-region Bruz_scaf_18027 1 7030
##sequence-region Bruz_scaf_18028 1 7028
##sequence-region Bruz_scaf_18029 1 7027
##sequence-region Bruz_scaf_1803 1 64901
##sequence-region Bruz_scaf_18030 1 7027
##sequence-region Bruz_scaf_18031 1 7027
##sequence-region Bruz_scaf_18032 1 7027
##sequence-region Bruz_scaf_18033 1 7025
##sequence-region Bruz_scaf_18034 1 7024
##sequence-region Bruz_scaf_18035 1 7024
##sequence-region Bruz_scaf_18036 1 7024
##sequence-region Bruz_scaf_18037 1 7023
##sequence-region Bruz_scaf_18038 1 7022
##sequence-region Bruz_scaf_18039 1 7022
##sequence-region Bruz_scaf_1804 1 64899
##sequence-region Bruz_scaf_18040 1 7022
##sequence-region Bruz_scaf_18041 1 7021
##sequence-region Bruz_scaf_18042 1 7020
##sequence-region Bruz_scaf_18043 1 7020
##sequence-region Bruz_scaf_18044 1 7019
##sequence-region Bruz_scaf_18045 1 7017
##sequence-region Bruz_scaf_18046 1 7014
##sequence-region Bruz_scaf_18047 1 7014
##sequence-region Bruz_scaf_18048 1 7013
##sequence-region Bruz_scaf_18049 1 7012
##sequence-region Bruz_scaf_1805 1 64874
##sequence-region Bruz_scaf_18050 1 7011
##sequence-region Bruz_scaf_18051 1 7008
##sequence-region Bruz_scaf_18052 1 7007
##sequence-region Bruz_scaf_18053 1 7005
##sequence-region Bruz_scaf_18054 1 7005
##sequence-region Bruz_scaf_18055 1 7003
##sequence-region Bruz_scaf_18056 1 7000
##sequence-region Bruz_scaf_18057 1 7000
##sequence-region Bruz_scaf_18058 1 7000
##sequence-region Bruz_scaf_18059 1 6999
##sequence-region Bruz_scaf_1806 1 64864
##sequence-region Bruz_scaf_18060 1 6999
##sequence-region Bruz_scaf_18061 1 6998
##sequence-region Bruz_scaf_18062 1 6997
##sequence-region Bruz_scaf_18063 1 6996
##sequence-region Bruz_scaf_18064 1 6994
##sequence-region Bruz_scaf_18065 1 6994
##sequence-region Bruz_scaf_18066 1 6993
##sequence-region Bruz_scaf_18067 1 6993
##sequence-region Bruz_scaf_18068 1 6992
##sequence-region Bruz_scaf_18069 1 6991
##sequence-region Bruz_scaf_1807 1 64856
##sequence-region Bruz_scaf_18070 1 6991
##sequence-region Bruz_scaf_18071 1 6990
##sequence-region Bruz_scaf_18072 1 6989
##sequence-region Bruz_scaf_18073 1 6988
##sequence-region Bruz_scaf_18074 1 6988
##sequence-region Bruz_scaf_18075 1 6987
##sequence-region Bruz_scaf_18076 1 6986
##sequence-region Bruz_scaf_18077 1 6984
##sequence-region Bruz_scaf_18078 1 6984
##sequence-region Bruz_scaf_18079 1 6983
##sequence-region Bruz_scaf_1808 1 64856
##sequence-region Bruz_scaf_18080 1 6983
##sequence-region Bruz_scaf_18081 1 6982
##sequence-region Bruz_scaf_18082 1 6981
##sequence-region Bruz_scaf_18083 1 6979
##sequence-region Bruz_scaf_18084 1 6979
##sequence-region Bruz_scaf_18085 1 6978
##sequence-region Bruz_scaf_18086 1 6977
##sequence-region Bruz_scaf_18087 1 6976
##sequence-region Bruz_scaf_18088 1 6974
##sequence-region Bruz_scaf_18089 1 6972
##sequence-region Bruz_scaf_1809 1 64830
##sequence-region Bruz_scaf_18090 1 6972
##sequence-region Bruz_scaf_18091 1 6972
##sequence-region Bruz_scaf_18092 1 6971
##sequence-region Bruz_scaf_18093 1 6971
##sequence-region Bruz_scaf_18094 1 6971
##sequence-region Bruz_scaf_18095 1 6970
##sequence-region Bruz_scaf_18096 1 6970
##sequence-region Bruz_scaf_18097 1 6970
##sequence-region Bruz_scaf_18098 1 6970
##sequence-region Bruz_scaf_18099 1 6968
##sequence-region Bruz_scaf_181 1 150564
##sequence-region Bruz_scaf_1810 1 64814
##sequence-region Bruz_scaf_18100 1 6968
##sequence-region Bruz_scaf_18101 1 6967
##sequence-region Bruz_scaf_18102 1 6967
##sequence-region Bruz_scaf_18103 1 6967
##sequence-region Bruz_scaf_18104 1 6965
##sequence-region Bruz_scaf_18105 1 6965
##sequence-region Bruz_scaf_18106 1 6964
##sequence-region Bruz_scaf_18107 1 6964
##sequence-region Bruz_scaf_18108 1 6963
##sequence-region Bruz_scaf_18109 1 6962
##sequence-region Bruz_scaf_1811 1 64810
##sequence-region Bruz_scaf_18110 1 6962
##sequence-region Bruz_scaf_18111 1 6961
##sequence-region Bruz_scaf_18112 1 6961
##sequence-region Bruz_scaf_18113 1 6960
##sequence-region Bruz_scaf_18114 1 6960
##sequence-region Bruz_scaf_18115 1 6960
##sequence-region Bruz_scaf_18116 1 6959
##sequence-region Bruz_scaf_18117 1 6958
##sequence-region Bruz_scaf_18118 1 6958
##sequence-region Bruz_scaf_18119 1 6958
##sequence-region Bruz_scaf_1812 1 64790
##sequence-region Bruz_scaf_18120 1 6957
##sequence-region Bruz_scaf_18121 1 6957
##sequence-region Bruz_scaf_18122 1 6956
##sequence-region Bruz_scaf_18123 1 6956
##sequence-region Bruz_scaf_18124 1 6956
##sequence-region Bruz_scaf_18125 1 6956
##sequence-region Bruz_scaf_18126 1 6956
##sequence-region Bruz_scaf_18127 1 6955
##sequence-region Bruz_scaf_18128 1 6955
##sequence-region Bruz_scaf_18129 1 6955
##sequence-region Bruz_scaf_1813 1 64783
##sequence-region Bruz_scaf_18130 1 6954
##sequence-region Bruz_scaf_18131 1 6954
##sequence-region Bruz_scaf_18132 1 6953
##sequence-region Bruz_scaf_18133 1 6953
##sequence-region Bruz_scaf_18134 1 6953
##sequence-region Bruz_scaf_18135 1 6952
##sequence-region Bruz_scaf_18136 1 6952
##sequence-region Bruz_scaf_18137 1 6951
##sequence-region Bruz_scaf_18138 1 6950
##sequence-region Bruz_scaf_18139 1 6950
##sequence-region Bruz_scaf_1814 1 64766
##sequence-region Bruz_scaf_18140 1 6949
##sequence-region Bruz_scaf_18141 1 6949
##sequence-region Bruz_scaf_18142 1 6948
##sequence-region Bruz_scaf_18143 1 6948
##sequence-region Bruz_scaf_18144 1 6948
##sequence-region Bruz_scaf_18145 1 6947
##sequence-region Bruz_scaf_18146 1 6946
##sequence-region Bruz_scaf_18147 1 6946
##sequence-region Bruz_scaf_18148 1 6946
##sequence-region Bruz_scaf_18149 1 6945
##sequence-region Bruz_scaf_1815 1 64729
##sequence-region Bruz_scaf_18150 1 6944
##sequence-region Bruz_scaf_18151 1 6944
##sequence-region Bruz_scaf_18152 1 6944
##sequence-region Bruz_scaf_18153 1 6944
##sequence-region Bruz_scaf_18154 1 6944
##sequence-region Bruz_scaf_18155 1 6943
##sequence-region Bruz_scaf_18156 1 6941
##sequence-region Bruz_scaf_18157 1 6941
##sequence-region Bruz_scaf_18158 1 6939
##sequence-region Bruz_scaf_18159 1 6939
##sequence-region Bruz_scaf_1816 1 64726
##sequence-region Bruz_scaf_18160 1 6938
##sequence-region Bruz_scaf_18161 1 6938
##sequence-region Bruz_scaf_18162 1 6938
##sequence-region Bruz_scaf_18163 1 6937
##sequence-region Bruz_scaf_18164 1 6937
##sequence-region Bruz_scaf_18165 1 6934
##sequence-region Bruz_scaf_18166 1 6934
##sequence-region Bruz_scaf_18167 1 6934
##sequence-region Bruz_scaf_18168 1 6931
##sequence-region Bruz_scaf_18169 1 6931
##sequence-region Bruz_scaf_1817 1 64719
##sequence-region Bruz_scaf_18170 1 6931
##sequence-region Bruz_scaf_18171 1 6930
##sequence-region Bruz_scaf_18172 1 6930
##sequence-region Bruz_scaf_18173 1 6929
##sequence-region Bruz_scaf_18174 1 6928
##sequence-region Bruz_scaf_18175 1 6927
##sequence-region Bruz_scaf_18176 1 6925
##sequence-region Bruz_scaf_18177 1 6925
##sequence-region Bruz_scaf_18178 1 6925
##sequence-region Bruz_scaf_18179 1 6924
##sequence-region Bruz_scaf_1818 1 64714
##sequence-region Bruz_scaf_18180 1 6921
##sequence-region Bruz_scaf_18181 1 6920
##sequence-region Bruz_scaf_18182 1 6919
##sequence-region Bruz_scaf_18183 1 6918
##sequence-region Bruz_scaf_18184 1 6918
##sequence-region Bruz_scaf_18185 1 6916
##sequence-region Bruz_scaf_18186 1 6915
##sequence-region Bruz_scaf_18187 1 6915
##sequence-region Bruz_scaf_18188 1 6914
##sequence-region Bruz_scaf_18189 1 6912
##sequence-region Bruz_scaf_1819 1 64680
##sequence-region Bruz_scaf_18190 1 6910
##sequence-region Bruz_scaf_18191 1 6910
##sequence-region Bruz_scaf_18192 1 6908
##sequence-region Bruz_scaf_18193 1 6907
##sequence-region Bruz_scaf_18194 1 6906
##sequence-region Bruz_scaf_18195 1 6904
##sequence-region Bruz_scaf_18196 1 6904
##sequence-region Bruz_scaf_18197 1 6903
##sequence-region Bruz_scaf_18198 1 6902
##sequence-region Bruz_scaf_18199 1 6901
##sequence-region Bruz_scaf_182 1 150032
##sequence-region Bruz_scaf_1820 1 64665
##sequence-region Bruz_scaf_18200 1 6899
##sequence-region Bruz_scaf_18201 1 6899
##sequence-region Bruz_scaf_18202 1 6899
##sequence-region Bruz_scaf_18203 1 6899
##sequence-region Bruz_scaf_18204 1 6898
##sequence-region Bruz_scaf_18205 1 6898
##sequence-region Bruz_scaf_18206 1 6896
##sequence-region Bruz_scaf_18207 1 6896
##sequence-region Bruz_scaf_18208 1 6896
##sequence-region Bruz_scaf_18209 1 6895
##sequence-region Bruz_scaf_1821 1 64637
##sequence-region Bruz_scaf_18210 1 6895
##sequence-region Bruz_scaf_18211 1 6895
##sequence-region Bruz_scaf_18212 1 6895
##sequence-region Bruz_scaf_18213 1 6893
##sequence-region Bruz_scaf_18214 1 6893
##sequence-region Bruz_scaf_18215 1 6892
##sequence-region Bruz_scaf_18216 1 6891
##sequence-region Bruz_scaf_18217 1 6891
##sequence-region Bruz_scaf_18218 1 6891
##sequence-region Bruz_scaf_18219 1 6891
##sequence-region Bruz_scaf_1822 1 64626
##sequence-region Bruz_scaf_18220 1 6891
##sequence-region Bruz_scaf_18221 1 6891
##sequence-region Bruz_scaf_18222 1 6890
##sequence-region Bruz_scaf_18223 1 6888
##sequence-region Bruz_scaf_18224 1 6887
##sequence-region Bruz_scaf_18225 1 6887
##sequence-region Bruz_scaf_18226 1 6886
##sequence-region Bruz_scaf_18227 1 6886
##sequence-region Bruz_scaf_18228 1 6885
##sequence-region Bruz_scaf_18229 1 6884
##sequence-region Bruz_scaf_1823 1 64622
##sequence-region Bruz_scaf_18230 1 6884
##sequence-region Bruz_scaf_18231 1 6883
##sequence-region Bruz_scaf_18232 1 6881
##sequence-region Bruz_scaf_18233 1 6881
##sequence-region Bruz_scaf_18234 1 6880
##sequence-region Bruz_scaf_18235 1 6880
##sequence-region Bruz_scaf_18236 1 6878
##sequence-region Bruz_scaf_18237 1 6878
##sequence-region Bruz_scaf_18238 1 6877
##sequence-region Bruz_scaf_18239 1 6877
##sequence-region Bruz_scaf_1824 1 64605
##sequence-region Bruz_scaf_18240 1 6876
##sequence-region Bruz_scaf_18241 1 6876
##sequence-region Bruz_scaf_18242 1 6874
##sequence-region Bruz_scaf_18243 1 6874
##sequence-region Bruz_scaf_18244 1 6874
##sequence-region Bruz_scaf_18245 1 6873
##sequence-region Bruz_scaf_18246 1 6873
##sequence-region Bruz_scaf_18247 1 6871
##sequence-region Bruz_scaf_18248 1 6871
##sequence-region Bruz_scaf_18249 1 6870
##sequence-region Bruz_scaf_1825 1 64577
##sequence-region Bruz_scaf_18250 1 6869
##sequence-region Bruz_scaf_18251 1 6869
##sequence-region Bruz_scaf_18252 1 6868
##sequence-region Bruz_scaf_18253 1 6867
##sequence-region Bruz_scaf_18254 1 6867
##sequence-region Bruz_scaf_18255 1 6866
##sequence-region Bruz_scaf_18256 1 6865
##sequence-region Bruz_scaf_18257 1 6865
##sequence-region Bruz_scaf_18258 1 6864
##sequence-region Bruz_scaf_18259 1 6864
##sequence-region Bruz_scaf_1826 1 64575
##sequence-region Bruz_scaf_18260 1 6864
##sequence-region Bruz_scaf_18261 1 6863
##sequence-region Bruz_scaf_18262 1 6863
##sequence-region Bruz_scaf_18263 1 6863
##sequence-region Bruz_scaf_18264 1 6863
##sequence-region Bruz_scaf_18265 1 6863
##sequence-region Bruz_scaf_18266 1 6862
##sequence-region Bruz_scaf_18267 1 6862
##sequence-region Bruz_scaf_18268 1 6862
##sequence-region Bruz_scaf_18269 1 6861
##sequence-region Bruz_scaf_1827 1 64558
##sequence-region Bruz_scaf_18270 1 6860
##sequence-region Bruz_scaf_18271 1 6860
##sequence-region Bruz_scaf_18272 1 6859
##sequence-region Bruz_scaf_18273 1 6858
##sequence-region Bruz_scaf_18274 1 6858
##sequence-region Bruz_scaf_18275 1 6857
##sequence-region Bruz_scaf_18276 1 6857
##sequence-region Bruz_scaf_18277 1 6855
##sequence-region Bruz_scaf_18278 1 6854
##sequence-region Bruz_scaf_18279 1 6854
##sequence-region Bruz_scaf_1828 1 64542
##sequence-region Bruz_scaf_18280 1 6852
##sequence-region Bruz_scaf_18281 1 6852
##sequence-region Bruz_scaf_18282 1 6852
##sequence-region Bruz_scaf_18283 1 6851
##sequence-region Bruz_scaf_18284 1 6850
##sequence-region Bruz_scaf_18285 1 6850
##sequence-region Bruz_scaf_18286 1 6850
##sequence-region Bruz_scaf_18287 1 6849
##sequence-region Bruz_scaf_18288 1 6849
##sequence-region Bruz_scaf_18289 1 6849
##sequence-region Bruz_scaf_1829 1 64538
##sequence-region Bruz_scaf_18290 1 6849
##sequence-region Bruz_scaf_18291 1 6848
##sequence-region Bruz_scaf_18292 1 6848
##sequence-region Bruz_scaf_18293 1 6848
##sequence-region Bruz_scaf_18294 1 6846
##sequence-region Bruz_scaf_18295 1 6846
##sequence-region Bruz_scaf_18296 1 6845
##sequence-region Bruz_scaf_18297 1 6845
##sequence-region Bruz_scaf_18298 1 6843
##sequence-region Bruz_scaf_18299 1 6843
##sequence-region Bruz_scaf_183 1 149877
##sequence-region Bruz_scaf_1830 1 64528
##sequence-region Bruz_scaf_18300 1 6843
##sequence-region Bruz_scaf_18301 1 6843
##sequence-region Bruz_scaf_18302 1 6843
##sequence-region Bruz_scaf_18303 1 6842
##sequence-region Bruz_scaf_18304 1 6842
##sequence-region Bruz_scaf_18305 1 6842
##sequence-region Bruz_scaf_18306 1 6840
##sequence-region Bruz_scaf_18307 1 6840
##sequence-region Bruz_scaf_18308 1 6839
##sequence-region Bruz_scaf_18309 1 6839
##sequence-region Bruz_scaf_1831 1 64521
##sequence-region Bruz_scaf_18310 1 6839
##sequence-region Bruz_scaf_18311 1 6838
##sequence-region Bruz_scaf_18312 1 6838
##sequence-region Bruz_scaf_18313 1 6838
##sequence-region Bruz_scaf_18314 1 6836
##sequence-region Bruz_scaf_18315 1 6836
##sequence-region Bruz_scaf_18316 1 6835
##sequence-region Bruz_scaf_18317 1 6834
##sequence-region Bruz_scaf_18318 1 6833
##sequence-region Bruz_scaf_18319 1 6833
##sequence-region Bruz_scaf_1832 1 64495
##sequence-region Bruz_scaf_18320 1 6833
##sequence-region Bruz_scaf_18321 1 6832
##sequence-region Bruz_scaf_18322 1 6832
##sequence-region Bruz_scaf_18323 1 6832
##sequence-region Bruz_scaf_18324 1 6831
##sequence-region Bruz_scaf_18325 1 6831
##sequence-region Bruz_scaf_18326 1 6831
##sequence-region Bruz_scaf_18327 1 6831
##sequence-region Bruz_scaf_18328 1 6829
##sequence-region Bruz_scaf_18329 1 6828
##sequence-region Bruz_scaf_1833 1 64473
##sequence-region Bruz_scaf_18330 1 6828
##sequence-region Bruz_scaf_18331 1 6827
##sequence-region Bruz_scaf_18332 1 6826
##sequence-region Bruz_scaf_18333 1 6826
##sequence-region Bruz_scaf_18334 1 6824
##sequence-region Bruz_scaf_18335 1 6823
##sequence-region Bruz_scaf_18336 1 6823
##sequence-region Bruz_scaf_18337 1 6822
##sequence-region Bruz_scaf_18338 1 6822
##sequence-region Bruz_scaf_18339 1 6821
##sequence-region Bruz_scaf_1834 1 64465
##sequence-region Bruz_scaf_18340 1 6820
##sequence-region Bruz_scaf_18341 1 6820
##sequence-region Bruz_scaf_18342 1 6820
##sequence-region Bruz_scaf_18343 1 6818
##sequence-region Bruz_scaf_18344 1 6817
##sequence-region Bruz_scaf_18345 1 6817
##sequence-region Bruz_scaf_18346 1 6817
##sequence-region Bruz_scaf_18347 1 6816
##sequence-region Bruz_scaf_18348 1 6815
##sequence-region Bruz_scaf_18349 1 6815
##sequence-region Bruz_scaf_1835 1 64449
##sequence-region Bruz_scaf_18350 1 6815
##sequence-region Bruz_scaf_18351 1 6814
##sequence-region Bruz_scaf_18352 1 6813
##sequence-region Bruz_scaf_18353 1 6813
##sequence-region Bruz_scaf_18354 1 6812
##sequence-region Bruz_scaf_18355 1 6812
##sequence-region Bruz_scaf_18356 1 6811
##sequence-region Bruz_scaf_18357 1 6808
##sequence-region Bruz_scaf_18358 1 6807
##sequence-region Bruz_scaf_18359 1 6807
##sequence-region Bruz_scaf_1836 1 64410
##sequence-region Bruz_scaf_18360 1 6807
##sequence-region Bruz_scaf_18361 1 6806
##sequence-region Bruz_scaf_18362 1 6805
##sequence-region Bruz_scaf_18363 1 6804
##sequence-region Bruz_scaf_18364 1 6802
##sequence-region Bruz_scaf_18365 1 6801
##sequence-region Bruz_scaf_18366 1 6799
##sequence-region Bruz_scaf_18367 1 6797
##sequence-region Bruz_scaf_18368 1 6797
##sequence-region Bruz_scaf_18369 1 6797
##sequence-region Bruz_scaf_1837 1 64403
##sequence-region Bruz_scaf_18370 1 6797
##sequence-region Bruz_scaf_18371 1 6797
##sequence-region Bruz_scaf_18372 1 6796
##sequence-region Bruz_scaf_18373 1 6796
##sequence-region Bruz_scaf_18374 1 6796
##sequence-region Bruz_scaf_18375 1 6795
##sequence-region Bruz_scaf_18376 1 6794
##sequence-region Bruz_scaf_18377 1 6794
##sequence-region Bruz_scaf_18378 1 6794
##sequence-region Bruz_scaf_18379 1 6794
##sequence-region Bruz_scaf_1838 1 64394
##sequence-region Bruz_scaf_18380 1 6793
##sequence-region Bruz_scaf_18381 1 6792
##sequence-region Bruz_scaf_18382 1 6791
##sequence-region Bruz_scaf_18383 1 6790
##sequence-region Bruz_scaf_18384 1 6789
##sequence-region Bruz_scaf_18385 1 6789
##sequence-region Bruz_scaf_18386 1 6789
##sequence-region Bruz_scaf_18387 1 6789
##sequence-region Bruz_scaf_18388 1 6786
##sequence-region Bruz_scaf_18389 1 6786
##sequence-region Bruz_scaf_1839 1 64375
##sequence-region Bruz_scaf_18390 1 6786
##sequence-region Bruz_scaf_18391 1 6785
##sequence-region Bruz_scaf_18392 1 6784
##sequence-region Bruz_scaf_18393 1 6784
##sequence-region Bruz_scaf_18394 1 6784
##sequence-region Bruz_scaf_18395 1 6783
##sequence-region Bruz_scaf_18396 1 6783
##sequence-region Bruz_scaf_18397 1 6782
##sequence-region Bruz_scaf_18398 1 6781
##sequence-region Bruz_scaf_18399 1 6781
##sequence-region Bruz_scaf_184 1 149771
##sequence-region Bruz_scaf_1840 1 64356
##sequence-region Bruz_scaf_18400 1 6781
##sequence-region Bruz_scaf_18401 1 6781
##sequence-region Bruz_scaf_18402 1 6781
##sequence-region Bruz_scaf_18403 1 6781
##sequence-region Bruz_scaf_18404 1 6780
##sequence-region Bruz_scaf_18405 1 6780
##sequence-region Bruz_scaf_18406 1 6780
##sequence-region Bruz_scaf_18407 1 6780
##sequence-region Bruz_scaf_18408 1 6779
##sequence-region Bruz_scaf_18409 1 6779
##sequence-region Bruz_scaf_1841 1 64324
##sequence-region Bruz_scaf_18410 1 6779
##sequence-region Bruz_scaf_18411 1 6778
##sequence-region Bruz_scaf_18412 1 6777
##sequence-region Bruz_scaf_18413 1 6776
##sequence-region Bruz_scaf_18414 1 6775
##sequence-region Bruz_scaf_18415 1 6775
##sequence-region Bruz_scaf_18416 1 6774
##sequence-region Bruz_scaf_18417 1 6773
##sequence-region Bruz_scaf_18418 1 6773
##sequence-region Bruz_scaf_18419 1 6773
##sequence-region Bruz_scaf_1842 1 64286
##sequence-region Bruz_scaf_18420 1 6772
##sequence-region Bruz_scaf_18421 1 6772
##sequence-region Bruz_scaf_18422 1 6771
##sequence-region Bruz_scaf_18423 1 6771
##sequence-region Bruz_scaf_18424 1 6771
##sequence-region Bruz_scaf_18425 1 6771
##sequence-region Bruz_scaf_18426 1 6771
##sequence-region Bruz_scaf_18427 1 6770
##sequence-region Bruz_scaf_18428 1 6770
##sequence-region Bruz_scaf_18429 1 6770
##sequence-region Bruz_scaf_1843 1 64256
##sequence-region Bruz_scaf_18430 1 6769
##sequence-region Bruz_scaf_18431 1 6769
##sequence-region Bruz_scaf_18432 1 6769
##sequence-region Bruz_scaf_18433 1 6769
##sequence-region Bruz_scaf_18434 1 6767
##sequence-region Bruz_scaf_18435 1 6767
##sequence-region Bruz_scaf_18436 1 6766
##sequence-region Bruz_scaf_18437 1 6766
##sequence-region Bruz_scaf_18438 1 6766
##sequence-region Bruz_scaf_18439 1 6765
##sequence-region Bruz_scaf_1844 1 64218
##sequence-region Bruz_scaf_18440 1 6764
##sequence-region Bruz_scaf_18441 1 6764
##sequence-region Bruz_scaf_18442 1 6762
##sequence-region Bruz_scaf_18443 1 6762
##sequence-region Bruz_scaf_18444 1 6762
##sequence-region Bruz_scaf_18445 1 6761
##sequence-region Bruz_scaf_18446 1 6761
##sequence-region Bruz_scaf_18447 1 6760
##sequence-region Bruz_scaf_18448 1 6759
##sequence-region Bruz_scaf_18449 1 6758
##sequence-region Bruz_scaf_1845 1 64200
##sequence-region Bruz_scaf_18450 1 6757
##sequence-region Bruz_scaf_18451 1 6756
##sequence-region Bruz_scaf_18452 1 6756
##sequence-region Bruz_scaf_18453 1 6756
##sequence-region Bruz_scaf_18454 1 6756
##sequence-region Bruz_scaf_18455 1 6755
##sequence-region Bruz_scaf_18456 1 6753
##sequence-region Bruz_scaf_18457 1 6752
##sequence-region Bruz_scaf_18458 1 6749
##sequence-region Bruz_scaf_18459 1 6749
##sequence-region Bruz_scaf_1846 1 64196
##sequence-region Bruz_scaf_18460 1 6749
##sequence-region Bruz_scaf_18461 1 6748
##sequence-region Bruz_scaf_18462 1 6748
##sequence-region Bruz_scaf_18463 1 6746
##sequence-region Bruz_scaf_18464 1 6746
##sequence-region Bruz_scaf_18465 1 6746
##sequence-region Bruz_scaf_18466 1 6746
##sequence-region Bruz_scaf_18467 1 6745
##sequence-region Bruz_scaf_18468 1 6744
##sequence-region Bruz_scaf_18469 1 6743
##sequence-region Bruz_scaf_1847 1 64164
##sequence-region Bruz_scaf_18470 1 6742
##sequence-region Bruz_scaf_18471 1 6742
##sequence-region Bruz_scaf_18472 1 6741
##sequence-region Bruz_scaf_18473 1 6741
##sequence-region Bruz_scaf_18474 1 6740
##sequence-region Bruz_scaf_18475 1 6739
##sequence-region Bruz_scaf_18476 1 6739
##sequence-region Bruz_scaf_18477 1 6738
##sequence-region Bruz_scaf_18478 1 6737
##sequence-region Bruz_scaf_18479 1 6737
##sequence-region Bruz_scaf_1848 1 64152
##sequence-region Bruz_scaf_18480 1 6737
##sequence-region Bruz_scaf_18481 1 6737
##sequence-region Bruz_scaf_18482 1 6737
##sequence-region Bruz_scaf_18483 1 6737
##sequence-region Bruz_scaf_18484 1 6736
##sequence-region Bruz_scaf_18485 1 6736
##sequence-region Bruz_scaf_18486 1 6735
##sequence-region Bruz_scaf_18487 1 6735
##sequence-region Bruz_scaf_18488 1 6735
##sequence-region Bruz_scaf_18489 1 6734
##sequence-region Bruz_scaf_1849 1 64134
##sequence-region Bruz_scaf_18490 1 6734
##sequence-region Bruz_scaf_18491 1 6733
##sequence-region Bruz_scaf_18492 1 6732
##sequence-region Bruz_scaf_18493 1 6732
##sequence-region Bruz_scaf_18494 1 6732
##sequence-region Bruz_scaf_18495 1 6729
##sequence-region Bruz_scaf_18496 1 6729
##sequence-region Bruz_scaf_18497 1 6729
##sequence-region Bruz_scaf_18498 1 6728
##sequence-region Bruz_scaf_18499 1 6728
##sequence-region Bruz_scaf_185 1 149766
##sequence-region Bruz_scaf_1850 1 64072
##sequence-region Bruz_scaf_18500 1 6728
##sequence-region Bruz_scaf_18501 1 6726
##sequence-region Bruz_scaf_18502 1 6725
##sequence-region Bruz_scaf_18503 1 6725
##sequence-region Bruz_scaf_18504 1 6724
##sequence-region Bruz_scaf_18505 1 6724
##sequence-region Bruz_scaf_18506 1 6724
##sequence-region Bruz_scaf_18507 1 6723
##sequence-region Bruz_scaf_18508 1 6723
##sequence-region Bruz_scaf_18509 1 6723
##sequence-region Bruz_scaf_1851 1 64067
##sequence-region Bruz_scaf_18510 1 6722
##sequence-region Bruz_scaf_18511 1 6721
##sequence-region Bruz_scaf_18512 1 6721
##sequence-region Bruz_scaf_18513 1 6720
##sequence-region Bruz_scaf_18514 1 6719
##sequence-region Bruz_scaf_18515 1 6719
##sequence-region Bruz_scaf_18516 1 6719
##sequence-region Bruz_scaf_18517 1 6718
##sequence-region Bruz_scaf_18518 1 6717
##sequence-region Bruz_scaf_18519 1 6717
##sequence-region Bruz_scaf_1852 1 64038
##sequence-region Bruz_scaf_18520 1 6717
##sequence-region Bruz_scaf_18521 1 6714
##sequence-region Bruz_scaf_18522 1 6713
##sequence-region Bruz_scaf_18523 1 6713
##sequence-region Bruz_scaf_18524 1 6713
##sequence-region Bruz_scaf_18525 1 6712
##sequence-region Bruz_scaf_18526 1 6711
##sequence-region Bruz_scaf_18527 1 6711
##sequence-region Bruz_scaf_18528 1 6710
##sequence-region Bruz_scaf_18529 1 6709
##sequence-region Bruz_scaf_1853 1 64022
##sequence-region Bruz_scaf_18530 1 6709
##sequence-region Bruz_scaf_18531 1 6709
##sequence-region Bruz_scaf_18532 1 6708
##sequence-region Bruz_scaf_18533 1 6707
##sequence-region Bruz_scaf_18534 1 6707
##sequence-region Bruz_scaf_18535 1 6706
##sequence-region Bruz_scaf_18536 1 6706
##sequence-region Bruz_scaf_18537 1 6706
##sequence-region Bruz_scaf_18538 1 6703
##sequence-region Bruz_scaf_18539 1 6702
##sequence-region Bruz_scaf_1854 1 63991
##sequence-region Bruz_scaf_18540 1 6702
##sequence-region Bruz_scaf_18541 1 6702
##sequence-region Bruz_scaf_18542 1 6701
##sequence-region Bruz_scaf_18543 1 6701
##sequence-region Bruz_scaf_18544 1 6701
##sequence-region Bruz_scaf_18545 1 6701
##sequence-region Bruz_scaf_18546 1 6700
##sequence-region Bruz_scaf_18547 1 6699
##sequence-region Bruz_scaf_18548 1 6699
##sequence-region Bruz_scaf_18549 1 6699
##sequence-region Bruz_scaf_1855 1 63972
##sequence-region Bruz_scaf_18550 1 6698
##sequence-region Bruz_scaf_18551 1 6698
##sequence-region Bruz_scaf_18552 1 6698
##sequence-region Bruz_scaf_18553 1 6697
##sequence-region Bruz_scaf_18554 1 6697
##sequence-region Bruz_scaf_18555 1 6697
##sequence-region Bruz_scaf_18556 1 6697
##sequence-region Bruz_scaf_18557 1 6697
##sequence-region Bruz_scaf_18558 1 6696
##sequence-region Bruz_scaf_18559 1 6696
##sequence-region Bruz_scaf_1856 1 63967
##sequence-region Bruz_scaf_18560 1 6696
##sequence-region Bruz_scaf_18561 1 6696
##sequence-region Bruz_scaf_18562 1 6695
##sequence-region Bruz_scaf_18563 1 6695
##sequence-region Bruz_scaf_18564 1 6694
##sequence-region Bruz_scaf_18565 1 6694
##sequence-region Bruz_scaf_18566 1 6694
##sequence-region Bruz_scaf_18567 1 6694
##sequence-region Bruz_scaf_18568 1 6692
##sequence-region Bruz_scaf_18569 1 6692
##sequence-region Bruz_scaf_1857 1 63966
##sequence-region Bruz_scaf_18570 1 6691
##sequence-region Bruz_scaf_18571 1 6687
##sequence-region Bruz_scaf_18572 1 6687
##sequence-region Bruz_scaf_18573 1 6687
##sequence-region Bruz_scaf_18574 1 6686
##sequence-region Bruz_scaf_18575 1 6686
##sequence-region Bruz_scaf_18576 1 6685
##sequence-region Bruz_scaf_18577 1 6684
##sequence-region Bruz_scaf_18578 1 6684
##sequence-region Bruz_scaf_18579 1 6684
##sequence-region Bruz_scaf_1858 1 63944
##sequence-region Bruz_scaf_18580 1 6683
##sequence-region Bruz_scaf_18581 1 6683
##sequence-region Bruz_scaf_18582 1 6682
##sequence-region Bruz_scaf_18583 1 6681
##sequence-region Bruz_scaf_18584 1 6680
##sequence-region Bruz_scaf_18585 1 6680
##sequence-region Bruz_scaf_18586 1 6679
##sequence-region Bruz_scaf_18587 1 6675
##sequence-region Bruz_scaf_18588 1 6675
##sequence-region Bruz_scaf_18589 1 6675
##sequence-region Bruz_scaf_1859 1 63929
##sequence-region Bruz_scaf_18590 1 6674
##sequence-region Bruz_scaf_18591 1 6672
##sequence-region Bruz_scaf_18592 1 6672
##sequence-region Bruz_scaf_18593 1 6672
##sequence-region Bruz_scaf_18594 1 6672
##sequence-region Bruz_scaf_18595 1 6671
##sequence-region Bruz_scaf_18596 1 6670
##sequence-region Bruz_scaf_18597 1 6670
##sequence-region Bruz_scaf_18598 1 6670
##sequence-region Bruz_scaf_18599 1 6670
##sequence-region Bruz_scaf_186 1 149677
##sequence-region Bruz_scaf_1860 1 63906
##sequence-region Bruz_scaf_18600 1 6669
##sequence-region Bruz_scaf_18601 1 6669
##sequence-region Bruz_scaf_18602 1 6669
##sequence-region Bruz_scaf_18603 1 6668
##sequence-region Bruz_scaf_18604 1 6668
##sequence-region Bruz_scaf_18605 1 6667
##sequence-region Bruz_scaf_18606 1 6667
##sequence-region Bruz_scaf_18607 1 6666
##sequence-region Bruz_scaf_18608 1 6666
##sequence-region Bruz_scaf_18609 1 6666
##sequence-region Bruz_scaf_1861 1 63902
##sequence-region Bruz_scaf_18610 1 6666
##sequence-region Bruz_scaf_18611 1 6666
##sequence-region Bruz_scaf_18612 1 6665
##sequence-region Bruz_scaf_18613 1 6665
##sequence-region Bruz_scaf_18614 1 6665
##sequence-region Bruz_scaf_18615 1 6664
##sequence-region Bruz_scaf_18616 1 6663
##sequence-region Bruz_scaf_18617 1 6661
##sequence-region Bruz_scaf_18618 1 6660
##sequence-region Bruz_scaf_18619 1 6660
##sequence-region Bruz_scaf_1862 1 63902
##sequence-region Bruz_scaf_18620 1 6659
##sequence-region Bruz_scaf_18621 1 6659
##sequence-region Bruz_scaf_18622 1 6659
##sequence-region Bruz_scaf_18623 1 6658
##sequence-region Bruz_scaf_18624 1 6658
##sequence-region Bruz_scaf_18625 1 6658
##sequence-region Bruz_scaf_18626 1 6657
##sequence-region Bruz_scaf_18627 1 6656
##sequence-region Bruz_scaf_18628 1 6655
##sequence-region Bruz_scaf_18629 1 6654
##sequence-region Bruz_scaf_1863 1 63799
##sequence-region Bruz_scaf_18630 1 6654
##sequence-region Bruz_scaf_18631 1 6653
##sequence-region Bruz_scaf_18632 1 6653
##sequence-region Bruz_scaf_18633 1 6653
##sequence-region Bruz_scaf_18634 1 6651
##sequence-region Bruz_scaf_18635 1 6651
##sequence-region Bruz_scaf_18636 1 6651
##sequence-region Bruz_scaf_18637 1 6651
##sequence-region Bruz_scaf_18638 1 6651
##sequence-region Bruz_scaf_18639 1 6651
##sequence-region Bruz_scaf_1864 1 63754
##sequence-region Bruz_scaf_18640 1 6651
##sequence-region Bruz_scaf_18641 1 6651
##sequence-region Bruz_scaf_18642 1 6649
##sequence-region Bruz_scaf_18643 1 6649
##sequence-region Bruz_scaf_18644 1 6649
##sequence-region Bruz_scaf_18645 1 6648
##sequence-region Bruz_scaf_18646 1 6648
##sequence-region Bruz_scaf_18647 1 6647
##sequence-region Bruz_scaf_18648 1 6647
##sequence-region Bruz_scaf_18649 1 6647
##sequence-region Bruz_scaf_1865 1 63750
##sequence-region Bruz_scaf_18650 1 6646
##sequence-region Bruz_scaf_18651 1 6645
##sequence-region Bruz_scaf_18652 1 6645
##sequence-region Bruz_scaf_18653 1 6643
##sequence-region Bruz_scaf_18654 1 6643
##sequence-region Bruz_scaf_18655 1 6642
##sequence-region Bruz_scaf_18656 1 6641
##sequence-region Bruz_scaf_18657 1 6640
##sequence-region Bruz_scaf_18658 1 6640
##sequence-region Bruz_scaf_18659 1 6640
##sequence-region Bruz_scaf_1866 1 63715
##sequence-region Bruz_scaf_18660 1 6640
##sequence-region Bruz_scaf_18661 1 6640
##sequence-region Bruz_scaf_18662 1 6639
##sequence-region Bruz_scaf_18663 1 6639
##sequence-region Bruz_scaf_18664 1 6638
##sequence-region Bruz_scaf_18665 1 6638
##sequence-region Bruz_scaf_18666 1 6637
##sequence-region Bruz_scaf_18667 1 6637
##sequence-region Bruz_scaf_18668 1 6636
##sequence-region Bruz_scaf_18669 1 6636
##sequence-region Bruz_scaf_1867 1 63706
##sequence-region Bruz_scaf_18670 1 6636
##sequence-region Bruz_scaf_18671 1 6635
##sequence-region Bruz_scaf_18672 1 6635
##sequence-region Bruz_scaf_18673 1 6635
##sequence-region Bruz_scaf_18674 1 6634
##sequence-region Bruz_scaf_18675 1 6633
##sequence-region Bruz_scaf_18676 1 6633
##sequence-region Bruz_scaf_18677 1 6633
##sequence-region Bruz_scaf_18678 1 6632
##sequence-region Bruz_scaf_18679 1 6632
##sequence-region Bruz_scaf_1868 1 63695
##sequence-region Bruz_scaf_18680 1 6632
##sequence-region Bruz_scaf_18681 1 6631
##sequence-region Bruz_scaf_18682 1 6631
##sequence-region Bruz_scaf_18683 1 6630
##sequence-region Bruz_scaf_18684 1 6629
##sequence-region Bruz_scaf_18685 1 6629
##sequence-region Bruz_scaf_18686 1 6629
##sequence-region Bruz_scaf_18687 1 6628
##sequence-region Bruz_scaf_18688 1 6628
##sequence-region Bruz_scaf_18689 1 6628
##sequence-region Bruz_scaf_1869 1 63691
##sequence-region Bruz_scaf_18690 1 6627
##sequence-region Bruz_scaf_18691 1 6627
##sequence-region Bruz_scaf_18692 1 6627
##sequence-region Bruz_scaf_18693 1 6626
##sequence-region Bruz_scaf_18694 1 6626
##sequence-region Bruz_scaf_18695 1 6626
##sequence-region Bruz_scaf_18696 1 6625
##sequence-region Bruz_scaf_18697 1 6625
##sequence-region Bruz_scaf_18698 1 6624
##sequence-region Bruz_scaf_18699 1 6623
##sequence-region Bruz_scaf_187 1 149574
##sequence-region Bruz_scaf_1870 1 63691
##sequence-region Bruz_scaf_18700 1 6622
##sequence-region Bruz_scaf_18701 1 6621
##sequence-region Bruz_scaf_18702 1 6621
##sequence-region Bruz_scaf_18703 1 6618
##sequence-region Bruz_scaf_18704 1 6618
##sequence-region Bruz_scaf_18705 1 6615
##sequence-region Bruz_scaf_18706 1 6614
##sequence-region Bruz_scaf_18707 1 6614
##sequence-region Bruz_scaf_18708 1 6612
##sequence-region Bruz_scaf_18709 1 6612
##sequence-region Bruz_scaf_1871 1 63688
##sequence-region Bruz_scaf_18710 1 6612
##sequence-region Bruz_scaf_18711 1 6612
##sequence-region Bruz_scaf_18712 1 6610
##sequence-region Bruz_scaf_18713 1 6609
##sequence-region Bruz_scaf_18714 1 6609
##sequence-region Bruz_scaf_18715 1 6608
##sequence-region Bruz_scaf_18716 1 6608
##sequence-region Bruz_scaf_18717 1 6608
##sequence-region Bruz_scaf_18718 1 6606
##sequence-region Bruz_scaf_18719 1 6605
##sequence-region Bruz_scaf_1872 1 63684
##sequence-region Bruz_scaf_18720 1 6605
##sequence-region Bruz_scaf_18721 1 6604
##sequence-region Bruz_scaf_18722 1 6602
##sequence-region Bruz_scaf_18723 1 6602
##sequence-region Bruz_scaf_18724 1 6601
##sequence-region Bruz_scaf_18725 1 6601
##sequence-region Bruz_scaf_18726 1 6600
##sequence-region Bruz_scaf_18727 1 6599
##sequence-region Bruz_scaf_18728 1 6597
##sequence-region Bruz_scaf_18729 1 6596
##sequence-region Bruz_scaf_1873 1 63671
##sequence-region Bruz_scaf_18730 1 6596
##sequence-region Bruz_scaf_18731 1 6594
##sequence-region Bruz_scaf_18732 1 6594
##sequence-region Bruz_scaf_18733 1 6593
##sequence-region Bruz_scaf_18734 1 6593
##sequence-region Bruz_scaf_18735 1 6593
##sequence-region Bruz_scaf_18736 1 6592
##sequence-region Bruz_scaf_18737 1 6592
##sequence-region Bruz_scaf_18738 1 6589
##sequence-region Bruz_scaf_18739 1 6589
##sequence-region Bruz_scaf_1874 1 63663
##sequence-region Bruz_scaf_18740 1 6588
##sequence-region Bruz_scaf_18741 1 6587
##sequence-region Bruz_scaf_18742 1 6587
##sequence-region Bruz_scaf_18743 1 6586
##sequence-region Bruz_scaf_18744 1 6586
##sequence-region Bruz_scaf_18745 1 6585
##sequence-region Bruz_scaf_18746 1 6585
##sequence-region Bruz_scaf_18747 1 6585
##sequence-region Bruz_scaf_18748 1 6584
##sequence-region Bruz_scaf_18749 1 6584
##sequence-region Bruz_scaf_1875 1 63651
##sequence-region Bruz_scaf_18750 1 6583
##sequence-region Bruz_scaf_18751 1 6583
##sequence-region Bruz_scaf_18752 1 6583
##sequence-region Bruz_scaf_18753 1 6582
##sequence-region Bruz_scaf_18754 1 6582
##sequence-region Bruz_scaf_18755 1 6581
##sequence-region Bruz_scaf_18756 1 6580
##sequence-region Bruz_scaf_18757 1 6580
##sequence-region Bruz_scaf_18758 1 6580
##sequence-region Bruz_scaf_18759 1 6580
##sequence-region Bruz_scaf_1876 1 63624
##sequence-region Bruz_scaf_18760 1 6578
##sequence-region Bruz_scaf_18761 1 6578
##sequence-region Bruz_scaf_18762 1 6577
##sequence-region Bruz_scaf_18763 1 6576
##sequence-region Bruz_scaf_18764 1 6576
##sequence-region Bruz_scaf_18765 1 6575
##sequence-region Bruz_scaf_18766 1 6575
##sequence-region Bruz_scaf_18767 1 6575
##sequence-region Bruz_scaf_18768 1 6575
##sequence-region Bruz_scaf_18769 1 6574
##sequence-region Bruz_scaf_1877 1 63610
##sequence-region Bruz_scaf_18770 1 6573
##sequence-region Bruz_scaf_18771 1 6573
##sequence-region Bruz_scaf_18772 1 6572
##sequence-region Bruz_scaf_18773 1 6572
##sequence-region Bruz_scaf_18774 1 6572
##sequence-region Bruz_scaf_18775 1 6572
##sequence-region Bruz_scaf_18776 1 6571
##sequence-region Bruz_scaf_18777 1 6571
##sequence-region Bruz_scaf_18778 1 6570
##sequence-region Bruz_scaf_18779 1 6569
##sequence-region Bruz_scaf_1878 1 63595
##sequence-region Bruz_scaf_18780 1 6569
##sequence-region Bruz_scaf_18781 1 6569
##sequence-region Bruz_scaf_18782 1 6569
##sequence-region Bruz_scaf_18783 1 6568
##sequence-region Bruz_scaf_18784 1 6568
##sequence-region Bruz_scaf_18785 1 6568
##sequence-region Bruz_scaf_18786 1 6568
##sequence-region Bruz_scaf_18787 1 6567
##sequence-region Bruz_scaf_18788 1 6567
##sequence-region Bruz_scaf_18789 1 6566
##sequence-region Bruz_scaf_1879 1 63592
##sequence-region Bruz_scaf_18790 1 6566
##sequence-region Bruz_scaf_18791 1 6565
##sequence-region Bruz_scaf_18792 1 6565
##sequence-region Bruz_scaf_18793 1 6564
##sequence-region Bruz_scaf_18794 1 6563
##sequence-region Bruz_scaf_18795 1 6563
##sequence-region Bruz_scaf_18796 1 6562
##sequence-region Bruz_scaf_18797 1 6562
##sequence-region Bruz_scaf_18798 1 6561
##sequence-region Bruz_scaf_18799 1 6560
##sequence-region Bruz_scaf_188 1 149218
##sequence-region Bruz_scaf_1880 1 63592
##sequence-region Bruz_scaf_18800 1 6560
##sequence-region Bruz_scaf_18801 1 6560
##sequence-region Bruz_scaf_18802 1 6559
##sequence-region Bruz_scaf_18803 1 6559
##sequence-region Bruz_scaf_18804 1 6559
##sequence-region Bruz_scaf_18805 1 6559
##sequence-region Bruz_scaf_18806 1 6559
##sequence-region Bruz_scaf_18807 1 6558
##sequence-region Bruz_scaf_18808 1 6556
##sequence-region Bruz_scaf_18809 1 6556
##sequence-region Bruz_scaf_1881 1 63583
##sequence-region Bruz_scaf_18810 1 6556
##sequence-region Bruz_scaf_18811 1 6554
##sequence-region Bruz_scaf_18812 1 6553
##sequence-region Bruz_scaf_18813 1 6553
##sequence-region Bruz_scaf_18814 1 6553
##sequence-region Bruz_scaf_18815 1 6553
##sequence-region Bruz_scaf_18816 1 6552
##sequence-region Bruz_scaf_18817 1 6552
##sequence-region Bruz_scaf_18818 1 6552
##sequence-region Bruz_scaf_18819 1 6551
##sequence-region Bruz_scaf_1882 1 63562
##sequence-region Bruz_scaf_18820 1 6551
##sequence-region Bruz_scaf_18821 1 6551
##sequence-region Bruz_scaf_18822 1 6550
##sequence-region Bruz_scaf_18823 1 6549
##sequence-region Bruz_scaf_18824 1 6549
##sequence-region Bruz_scaf_18825 1 6549
##sequence-region Bruz_scaf_18826 1 6548
##sequence-region Bruz_scaf_18827 1 6548
##sequence-region Bruz_scaf_18828 1 6548
##sequence-region Bruz_scaf_18829 1 6547
##sequence-region Bruz_scaf_1883 1 63560
##sequence-region Bruz_scaf_18830 1 6547
##sequence-region Bruz_scaf_18831 1 6547
##sequence-region Bruz_scaf_18832 1 6546
##sequence-region Bruz_scaf_18833 1 6546
##sequence-region Bruz_scaf_18834 1 6546
##sequence-region Bruz_scaf_18835 1 6546
##sequence-region Bruz_scaf_18836 1 6545
##sequence-region Bruz_scaf_18837 1 6544
##sequence-region Bruz_scaf_18838 1 6544
##sequence-region Bruz_scaf_18839 1 6542
##sequence-region Bruz_scaf_1884 1 63537
##sequence-region Bruz_scaf_18840 1 6540
##sequence-region Bruz_scaf_18841 1 6540
##sequence-region Bruz_scaf_18842 1 6539
##sequence-region Bruz_scaf_18843 1 6539
##sequence-region Bruz_scaf_18844 1 6539
##sequence-region Bruz_scaf_18845 1 6538
##sequence-region Bruz_scaf_18846 1 6538
##sequence-region Bruz_scaf_18847 1 6538
##sequence-region Bruz_scaf_18848 1 6538
##sequence-region Bruz_scaf_18849 1 6538
##sequence-region Bruz_scaf_1885 1 63532
##sequence-region Bruz_scaf_18850 1 6537
##sequence-region Bruz_scaf_18851 1 6537
##sequence-region Bruz_scaf_18852 1 6537
##sequence-region Bruz_scaf_18853 1 6536
##sequence-region Bruz_scaf_18854 1 6536
##sequence-region Bruz_scaf_18855 1 6536
##sequence-region Bruz_scaf_18856 1 6535
##sequence-region Bruz_scaf_18857 1 6535
##sequence-region Bruz_scaf_18858 1 6534
##sequence-region Bruz_scaf_18859 1 6533
##sequence-region Bruz_scaf_1886 1 63532
##sequence-region Bruz_scaf_18860 1 6533
##sequence-region Bruz_scaf_18861 1 6532
##sequence-region Bruz_scaf_18862 1 6530
##sequence-region Bruz_scaf_18863 1 6530
##sequence-region Bruz_scaf_18864 1 6530
##sequence-region Bruz_scaf_18865 1 6529
##sequence-region Bruz_scaf_18866 1 6529
##sequence-region Bruz_scaf_18867 1 6528
##sequence-region Bruz_scaf_18868 1 6528
##sequence-region Bruz_scaf_18869 1 6527
##sequence-region Bruz_scaf_1887 1 63520
##sequence-region Bruz_scaf_18870 1 6527
##sequence-region Bruz_scaf_18871 1 6526
##sequence-region Bruz_scaf_18872 1 6526
##sequence-region Bruz_scaf_18873 1 6526
##sequence-region Bruz_scaf_18874 1 6526
##sequence-region Bruz_scaf_18875 1 6526
##sequence-region Bruz_scaf_18876 1 6525
##sequence-region Bruz_scaf_18877 1 6525
##sequence-region Bruz_scaf_18878 1 6523
##sequence-region Bruz_scaf_18879 1 6521
##sequence-region Bruz_scaf_1888 1 63498
##sequence-region Bruz_scaf_18880 1 6521
##sequence-region Bruz_scaf_18881 1 6520
##sequence-region Bruz_scaf_18882 1 6520
##sequence-region Bruz_scaf_18883 1 6519
##sequence-region Bruz_scaf_18884 1 6519
##sequence-region Bruz_scaf_18885 1 6518
##sequence-region Bruz_scaf_18886 1 6518
##sequence-region Bruz_scaf_18887 1 6518
##sequence-region Bruz_scaf_18888 1 6518
##sequence-region Bruz_scaf_18889 1 6517
##sequence-region Bruz_scaf_1889 1 63490
##sequence-region Bruz_scaf_18890 1 6516
##sequence-region Bruz_scaf_18891 1 6516
##sequence-region Bruz_scaf_18892 1 6516
##sequence-region Bruz_scaf_18893 1 6515
##sequence-region Bruz_scaf_18894 1 6515
##sequence-region Bruz_scaf_18895 1 6514
##sequence-region Bruz_scaf_18896 1 6513
##sequence-region Bruz_scaf_18897 1 6513
##sequence-region Bruz_scaf_18898 1 6513
##sequence-region Bruz_scaf_18899 1 6512
##sequence-region Bruz_scaf_189 1 149044
##sequence-region Bruz_scaf_1890 1 63489
##sequence-region Bruz_scaf_18900 1 6512
##sequence-region Bruz_scaf_18901 1 6510
##sequence-region Bruz_scaf_18902 1 6510
##sequence-region Bruz_scaf_18903 1 6509
##sequence-region Bruz_scaf_18904 1 6509
##sequence-region Bruz_scaf_18905 1 6509
##sequence-region Bruz_scaf_18906 1 6508
##sequence-region Bruz_scaf_18907 1 6506
##sequence-region Bruz_scaf_18908 1 6505
##sequence-region Bruz_scaf_18909 1 6504
##sequence-region Bruz_scaf_1891 1 63487
##sequence-region Bruz_scaf_18910 1 6504
##sequence-region Bruz_scaf_18911 1 6504
##sequence-region Bruz_scaf_18912 1 6503
##sequence-region Bruz_scaf_18913 1 6502
##sequence-region Bruz_scaf_18914 1 6501
##sequence-region Bruz_scaf_18915 1 6501
##sequence-region Bruz_scaf_18916 1 6501
##sequence-region Bruz_scaf_18917 1 6500
##sequence-region Bruz_scaf_18918 1 6499
##sequence-region Bruz_scaf_18919 1 6498
##sequence-region Bruz_scaf_1892 1 63467
##sequence-region Bruz_scaf_18920 1 6498
##sequence-region Bruz_scaf_18921 1 6498
##sequence-region Bruz_scaf_18922 1 6497
##sequence-region Bruz_scaf_18923 1 6497
##sequence-region Bruz_scaf_18924 1 6497
##sequence-region Bruz_scaf_18925 1 6496
##sequence-region Bruz_scaf_18926 1 6496
##sequence-region Bruz_scaf_18927 1 6496
##sequence-region Bruz_scaf_18928 1 6496
##sequence-region Bruz_scaf_18929 1 6496
##sequence-region Bruz_scaf_1893 1 63384
##sequence-region Bruz_scaf_18930 1 6496
##sequence-region Bruz_scaf_18931 1 6495
##sequence-region Bruz_scaf_18932 1 6495
##sequence-region Bruz_scaf_18933 1 6494
##sequence-region Bruz_scaf_18934 1 6494
##sequence-region Bruz_scaf_18935 1 6493
##sequence-region Bruz_scaf_18936 1 6492
##sequence-region Bruz_scaf_18937 1 6492
##sequence-region Bruz_scaf_18938 1 6491
##sequence-region Bruz_scaf_18939 1 6490
##sequence-region Bruz_scaf_1894 1 63379
##sequence-region Bruz_scaf_18940 1 6490
##sequence-region Bruz_scaf_18941 1 6489
##sequence-region Bruz_scaf_18942 1 6488
##sequence-region Bruz_scaf_18943 1 6488
##sequence-region Bruz_scaf_18944 1 6486
##sequence-region Bruz_scaf_18945 1 6484
##sequence-region Bruz_scaf_18946 1 6483
##sequence-region Bruz_scaf_18947 1 6483
##sequence-region Bruz_scaf_18948 1 6483
##sequence-region Bruz_scaf_18949 1 6483
##sequence-region Bruz_scaf_1895 1 63309
##sequence-region Bruz_scaf_18950 1 6482
##sequence-region Bruz_scaf_18951 1 6482
##sequence-region Bruz_scaf_18952 1 6482
##sequence-region Bruz_scaf_18953 1 6482
##sequence-region Bruz_scaf_18954 1 6482
##sequence-region Bruz_scaf_18955 1 6481
##sequence-region Bruz_scaf_18956 1 6481
##sequence-region Bruz_scaf_18957 1 6481
##sequence-region Bruz_scaf_18958 1 6479
##sequence-region Bruz_scaf_18959 1 6479
##sequence-region Bruz_scaf_1896 1 63273
##sequence-region Bruz_scaf_18960 1 6479
##sequence-region Bruz_scaf_18961 1 6479
##sequence-region Bruz_scaf_18962 1 6477
##sequence-region Bruz_scaf_18963 1 6477
##sequence-region Bruz_scaf_18964 1 6477
##sequence-region Bruz_scaf_18965 1 6477
##sequence-region Bruz_scaf_18966 1 6477
##sequence-region Bruz_scaf_18967 1 6476
##sequence-region Bruz_scaf_18968 1 6476
##sequence-region Bruz_scaf_18969 1 6475
##sequence-region Bruz_scaf_1897 1 63271
##sequence-region Bruz_scaf_18970 1 6475
##sequence-region Bruz_scaf_18971 1 6475
##sequence-region Bruz_scaf_18972 1 6475
##sequence-region Bruz_scaf_18973 1 6474
##sequence-region Bruz_scaf_18974 1 6474
##sequence-region Bruz_scaf_18975 1 6474
##sequence-region Bruz_scaf_18976 1 6472
##sequence-region Bruz_scaf_18977 1 6472
##sequence-region Bruz_scaf_18978 1 6472
##sequence-region Bruz_scaf_18979 1 6472
##sequence-region Bruz_scaf_1898 1 63231
##sequence-region Bruz_scaf_18980 1 6471
##sequence-region Bruz_scaf_18981 1 6471
##sequence-region Bruz_scaf_18982 1 6470
##sequence-region Bruz_scaf_18983 1 6470
##sequence-region Bruz_scaf_18984 1 6470
##sequence-region Bruz_scaf_18985 1 6469
##sequence-region Bruz_scaf_18986 1 6469
##sequence-region Bruz_scaf_18987 1 6469
##sequence-region Bruz_scaf_18988 1 6469
##sequence-region Bruz_scaf_18989 1 6469
##sequence-region Bruz_scaf_1899 1 63202
##sequence-region Bruz_scaf_18990 1 6467
##sequence-region Bruz_scaf_18991 1 6466
##sequence-region Bruz_scaf_18992 1 6465
##sequence-region Bruz_scaf_18993 1 6464
##sequence-region Bruz_scaf_18994 1 6462
##sequence-region Bruz_scaf_18995 1 6462
##sequence-region Bruz_scaf_18996 1 6462
##sequence-region Bruz_scaf_18997 1 6462
##sequence-region Bruz_scaf_18998 1 6461
##sequence-region Bruz_scaf_18999 1 6460
##sequence-region Bruz_scaf_19 1 240230
##sequence-region Bruz_scaf_190 1 148935
##sequence-region Bruz_scaf_1900 1 63180
##sequence-region Bruz_scaf_19000 1 6457
##sequence-region Bruz_scaf_19001 1 6457
##sequence-region Bruz_scaf_19002 1 6457
##sequence-region Bruz_scaf_19003 1 6457
##sequence-region Bruz_scaf_19004 1 6456
##sequence-region Bruz_scaf_19005 1 6455
##sequence-region Bruz_scaf_19006 1 6455
##sequence-region Bruz_scaf_19007 1 6454
##sequence-region Bruz_scaf_19008 1 6454
##sequence-region Bruz_scaf_19009 1 6454
##sequence-region Bruz_scaf_1901 1 63169
##sequence-region Bruz_scaf_19010 1 6453
##sequence-region Bruz_scaf_19011 1 6452
##sequence-region Bruz_scaf_19012 1 6452
##sequence-region Bruz_scaf_19013 1 6452
##sequence-region Bruz_scaf_19014 1 6451
##sequence-region Bruz_scaf_19015 1 6450
##sequence-region Bruz_scaf_19016 1 6450
##sequence-region Bruz_scaf_19017 1 6450
##sequence-region Bruz_scaf_19018 1 6449
##sequence-region Bruz_scaf_19019 1 6449
##sequence-region Bruz_scaf_1902 1 63076
##sequence-region Bruz_scaf_19020 1 6448
##sequence-region Bruz_scaf_19021 1 6447
##sequence-region Bruz_scaf_19022 1 6447
##sequence-region Bruz_scaf_19023 1 6447
##sequence-region Bruz_scaf_19024 1 6446
##sequence-region Bruz_scaf_19025 1 6445
##sequence-region Bruz_scaf_19026 1 6444
##sequence-region Bruz_scaf_19027 1 6444
##sequence-region Bruz_scaf_19028 1 6444
##sequence-region Bruz_scaf_19029 1 6444
##sequence-region Bruz_scaf_1903 1 63047
##sequence-region Bruz_scaf_19030 1 6441
##sequence-region Bruz_scaf_19031 1 6441
##sequence-region Bruz_scaf_19032 1 6440
##sequence-region Bruz_scaf_19033 1 6438
##sequence-region Bruz_scaf_19034 1 6437
##sequence-region Bruz_scaf_19035 1 6437
##sequence-region Bruz_scaf_19036 1 6437
##sequence-region Bruz_scaf_19037 1 6437
##sequence-region Bruz_scaf_19038 1 6437
##sequence-region Bruz_scaf_19039 1 6437
##sequence-region Bruz_scaf_1904 1 63037
##sequence-region Bruz_scaf_19040 1 6436
##sequence-region Bruz_scaf_19041 1 6435
##sequence-region Bruz_scaf_19042 1 6434
##sequence-region Bruz_scaf_19043 1 6434
##sequence-region Bruz_scaf_19044 1 6434
##sequence-region Bruz_scaf_19045 1 6433
##sequence-region Bruz_scaf_19046 1 6431
##sequence-region Bruz_scaf_19047 1 6431
##sequence-region Bruz_scaf_19048 1 6430
##sequence-region Bruz_scaf_19049 1 6430
##sequence-region Bruz_scaf_1905 1 63033
##sequence-region Bruz_scaf_19050 1 6429
##sequence-region Bruz_scaf_19051 1 6428
##sequence-region Bruz_scaf_19052 1 6427
##sequence-region Bruz_scaf_19053 1 6427
##sequence-region Bruz_scaf_19054 1 6423
##sequence-region Bruz_scaf_19055 1 6423
##sequence-region Bruz_scaf_19056 1 6423
##sequence-region Bruz_scaf_19057 1 6421
##sequence-region Bruz_scaf_19058 1 6420
##sequence-region Bruz_scaf_19059 1 6419
##sequence-region Bruz_scaf_1906 1 62989
##sequence-region Bruz_scaf_19060 1 6419
##sequence-region Bruz_scaf_19061 1 6418
##sequence-region Bruz_scaf_19062 1 6416
##sequence-region Bruz_scaf_19063 1 6415
##sequence-region Bruz_scaf_19064 1 6415
##sequence-region Bruz_scaf_19065 1 6415
##sequence-region Bruz_scaf_19066 1 6414
##sequence-region Bruz_scaf_19067 1 6414
##sequence-region Bruz_scaf_19068 1 6413
##sequence-region Bruz_scaf_19069 1 6413
##sequence-region Bruz_scaf_1907 1 62972
##sequence-region Bruz_scaf_19070 1 6411
##sequence-region Bruz_scaf_19071 1 6411
##sequence-region Bruz_scaf_19072 1 6409
##sequence-region Bruz_scaf_19073 1 6409
##sequence-region Bruz_scaf_19074 1 6408
##sequence-region Bruz_scaf_19075 1 6407
##sequence-region Bruz_scaf_19076 1 6407
##sequence-region Bruz_scaf_19077 1 6407
##sequence-region Bruz_scaf_19078 1 6407
##sequence-region Bruz_scaf_19079 1 6406
##sequence-region Bruz_scaf_1908 1 62950
##sequence-region Bruz_scaf_19080 1 6405
##sequence-region Bruz_scaf_19081 1 6405
##sequence-region Bruz_scaf_19082 1 6403
##sequence-region Bruz_scaf_19083 1 6403
##sequence-region Bruz_scaf_19084 1 6403
##sequence-region Bruz_scaf_19085 1 6403
##sequence-region Bruz_scaf_19086 1 6402
##sequence-region Bruz_scaf_19087 1 6401
##sequence-region Bruz_scaf_19088 1 6401
##sequence-region Bruz_scaf_19089 1 6400
##sequence-region Bruz_scaf_1909 1 62948
##sequence-region Bruz_scaf_19090 1 6398
##sequence-region Bruz_scaf_19091 1 6398
##sequence-region Bruz_scaf_19092 1 6398
##sequence-region Bruz_scaf_19093 1 6397
##sequence-region Bruz_scaf_19094 1 6395
##sequence-region Bruz_scaf_19095 1 6394
##sequence-region Bruz_scaf_19096 1 6394
##sequence-region Bruz_scaf_19097 1 6393
##sequence-region Bruz_scaf_19098 1 6392
##sequence-region Bruz_scaf_19099 1 6392
##sequence-region Bruz_scaf_191 1 148888
##sequence-region Bruz_scaf_1910 1 62933
##sequence-region Bruz_scaf_19100 1 6391
##sequence-region Bruz_scaf_19101 1 6391
##sequence-region Bruz_scaf_19102 1 6391
##sequence-region Bruz_scaf_19103 1 6390
##sequence-region Bruz_scaf_19104 1 6390
##sequence-region Bruz_scaf_19105 1 6390
##sequence-region Bruz_scaf_19106 1 6389
##sequence-region Bruz_scaf_19107 1 6389
##sequence-region Bruz_scaf_19108 1 6388
##sequence-region Bruz_scaf_19109 1 6388
##sequence-region Bruz_scaf_1911 1 62888
##sequence-region Bruz_scaf_19110 1 6388
##sequence-region Bruz_scaf_19111 1 6388
##sequence-region Bruz_scaf_19112 1 6388
##sequence-region Bruz_scaf_19113 1 6387
##sequence-region Bruz_scaf_19114 1 6387
##sequence-region Bruz_scaf_19115 1 6386
##sequence-region Bruz_scaf_19116 1 6385
##sequence-region Bruz_scaf_19117 1 6385
##sequence-region Bruz_scaf_19118 1 6385
##sequence-region Bruz_scaf_19119 1 6385
##sequence-region Bruz_scaf_1912 1 62883
##sequence-region Bruz_scaf_19120 1 6385
##sequence-region Bruz_scaf_19121 1 6385
##sequence-region Bruz_scaf_19122 1 6384
##sequence-region Bruz_scaf_19123 1 6383
##sequence-region Bruz_scaf_19124 1 6383
##sequence-region Bruz_scaf_19125 1 6382
##sequence-region Bruz_scaf_19126 1 6382
##sequence-region Bruz_scaf_19127 1 6379
##sequence-region Bruz_scaf_19128 1 6378
##sequence-region Bruz_scaf_19129 1 6377
##sequence-region Bruz_scaf_1913 1 62815
##sequence-region Bruz_scaf_19130 1 6377
##sequence-region Bruz_scaf_19131 1 6377
##sequence-region Bruz_scaf_19132 1 6377
##sequence-region Bruz_scaf_19133 1 6376
##sequence-region Bruz_scaf_19134 1 6376
##sequence-region Bruz_scaf_19135 1 6375
##sequence-region Bruz_scaf_19136 1 6375
##sequence-region Bruz_scaf_19137 1 6374
##sequence-region Bruz_scaf_19138 1 6373
##sequence-region Bruz_scaf_19139 1 6373
##sequence-region Bruz_scaf_1914 1 62803
##sequence-region Bruz_scaf_19140 1 6373
##sequence-region Bruz_scaf_19141 1 6372
##sequence-region Bruz_scaf_19142 1 6372
##sequence-region Bruz_scaf_19143 1 6372
##sequence-region Bruz_scaf_19144 1 6371
##sequence-region Bruz_scaf_19145 1 6368
##sequence-region Bruz_scaf_19146 1 6368
##sequence-region Bruz_scaf_19147 1 6368
##sequence-region Bruz_scaf_19148 1 6368
##sequence-region Bruz_scaf_19149 1 6368
##sequence-region Bruz_scaf_1915 1 62789
##sequence-region Bruz_scaf_19150 1 6367
##sequence-region Bruz_scaf_19151 1 6367
##sequence-region Bruz_scaf_19152 1 6366
##sequence-region Bruz_scaf_19153 1 6365
##sequence-region Bruz_scaf_19154 1 6364
##sequence-region Bruz_scaf_19155 1 6364
##sequence-region Bruz_scaf_19156 1 6363
##sequence-region Bruz_scaf_19157 1 6362
##sequence-region Bruz_scaf_19158 1 6361
##sequence-region Bruz_scaf_19159 1 6361
##sequence-region Bruz_scaf_1916 1 62783
##sequence-region Bruz_scaf_19160 1 6361
##sequence-region Bruz_scaf_19161 1 6360
##sequence-region Bruz_scaf_19162 1 6360
##sequence-region Bruz_scaf_19163 1 6360
##sequence-region Bruz_scaf_19164 1 6360
##sequence-region Bruz_scaf_19165 1 6359
##sequence-region Bruz_scaf_19166 1 6359
##sequence-region Bruz_scaf_19167 1 6357
##sequence-region Bruz_scaf_19168 1 6357
##sequence-region Bruz_scaf_19169 1 6357
##sequence-region Bruz_scaf_1917 1 62764
##sequence-region Bruz_scaf_19170 1 6356
##sequence-region Bruz_scaf_19171 1 6356
##sequence-region Bruz_scaf_19172 1 6355
##sequence-region Bruz_scaf_19173 1 6355
##sequence-region Bruz_scaf_19174 1 6355
##sequence-region Bruz_scaf_19175 1 6354
##sequence-region Bruz_scaf_19176 1 6353
##sequence-region Bruz_scaf_19177 1 6353
##sequence-region Bruz_scaf_19178 1 6353
##sequence-region Bruz_scaf_19179 1 6353
##sequence-region Bruz_scaf_1918 1 62762
##sequence-region Bruz_scaf_19180 1 6353
##sequence-region Bruz_scaf_19181 1 6351
##sequence-region Bruz_scaf_19182 1 6351
##sequence-region Bruz_scaf_19183 1 6351
##sequence-region Bruz_scaf_19184 1 6350
##sequence-region Bruz_scaf_19185 1 6350
##sequence-region Bruz_scaf_19186 1 6349
##sequence-region Bruz_scaf_19187 1 6349
##sequence-region Bruz_scaf_19188 1 6348
##sequence-region Bruz_scaf_19189 1 6348
##sequence-region Bruz_scaf_1919 1 62672
##sequence-region Bruz_scaf_19190 1 6348
##sequence-region Bruz_scaf_19191 1 6347
##sequence-region Bruz_scaf_19192 1 6346
##sequence-region Bruz_scaf_19193 1 6346
##sequence-region Bruz_scaf_19194 1 6345
##sequence-region Bruz_scaf_19195 1 6344
##sequence-region Bruz_scaf_19196 1 6344
##sequence-region Bruz_scaf_19197 1 6344
##sequence-region Bruz_scaf_19198 1 6343
##sequence-region Bruz_scaf_19199 1 6342
##sequence-region Bruz_scaf_192 1 148737
##sequence-region Bruz_scaf_1920 1 62670
##sequence-region Bruz_scaf_19200 1 6342
##sequence-region Bruz_scaf_19201 1 6342
##sequence-region Bruz_scaf_19202 1 6342
##sequence-region Bruz_scaf_19203 1 6341
##sequence-region Bruz_scaf_19204 1 6341
##sequence-region Bruz_scaf_19205 1 6341
##sequence-region Bruz_scaf_19206 1 6340
##sequence-region Bruz_scaf_19207 1 6339
##sequence-region Bruz_scaf_19208 1 6339
##sequence-region Bruz_scaf_19209 1 6338
##sequence-region Bruz_scaf_1921 1 62642
##sequence-region Bruz_scaf_19210 1 6337
##sequence-region Bruz_scaf_19211 1 6337
##sequence-region Bruz_scaf_19212 1 6337
##sequence-region Bruz_scaf_19213 1 6337
##sequence-region Bruz_scaf_19214 1 6337
##sequence-region Bruz_scaf_19215 1 6336
##sequence-region Bruz_scaf_19216 1 6334
##sequence-region Bruz_scaf_19217 1 6332
##sequence-region Bruz_scaf_19218 1 6332
##sequence-region Bruz_scaf_19219 1 6332
##sequence-region Bruz_scaf_1922 1 62640
##sequence-region Bruz_scaf_19220 1 6332
##sequence-region Bruz_scaf_19221 1 6332
##sequence-region Bruz_scaf_19222 1 6331
##sequence-region Bruz_scaf_19223 1 6331
##sequence-region Bruz_scaf_19224 1 6331
##sequence-region Bruz_scaf_19225 1 6331
##sequence-region Bruz_scaf_19226 1 6330
##sequence-region Bruz_scaf_19227 1 6328
##sequence-region Bruz_scaf_19228 1 6328
##sequence-region Bruz_scaf_19229 1 6328
##sequence-region Bruz_scaf_1923 1 62612
##sequence-region Bruz_scaf_19230 1 6327
##sequence-region Bruz_scaf_19231 1 6326
##sequence-region Bruz_scaf_19232 1 6326
##sequence-region Bruz_scaf_19233 1 6326
##sequence-region Bruz_scaf_19234 1 6326
##sequence-region Bruz_scaf_19235 1 6324
##sequence-region Bruz_scaf_19236 1 6324
##sequence-region Bruz_scaf_19237 1 6324
##sequence-region Bruz_scaf_19238 1 6324
##sequence-region Bruz_scaf_19239 1 6323
##sequence-region Bruz_scaf_1924 1 62584
##sequence-region Bruz_scaf_19240 1 6322
##sequence-region Bruz_scaf_19241 1 6319
##sequence-region Bruz_scaf_19242 1 6319
##sequence-region Bruz_scaf_19243 1 6318
##sequence-region Bruz_scaf_19244 1 6318
##sequence-region Bruz_scaf_19245 1 6318
##sequence-region Bruz_scaf_19246 1 6318
##sequence-region Bruz_scaf_19247 1 6317
##sequence-region Bruz_scaf_19248 1 6316
##sequence-region Bruz_scaf_19249 1 6316
##sequence-region Bruz_scaf_1925 1 62581
##sequence-region Bruz_scaf_19250 1 6316
##sequence-region Bruz_scaf_19251 1 6316
##sequence-region Bruz_scaf_19252 1 6315
##sequence-region Bruz_scaf_19253 1 6315
##sequence-region Bruz_scaf_19254 1 6314
##sequence-region Bruz_scaf_19255 1 6314
##sequence-region Bruz_scaf_19256 1 6312
##sequence-region Bruz_scaf_19257 1 6311
##sequence-region Bruz_scaf_19258 1 6311
##sequence-region Bruz_scaf_19259 1 6310
##sequence-region Bruz_scaf_1926 1 62563
##sequence-region Bruz_scaf_19260 1 6309
##sequence-region Bruz_scaf_19261 1 6309
##sequence-region Bruz_scaf_19262 1 6309
##sequence-region Bruz_scaf_19263 1 6308
##sequence-region Bruz_scaf_19264 1 6307
##sequence-region Bruz_scaf_19265 1 6304
##sequence-region Bruz_scaf_19266 1 6304
##sequence-region Bruz_scaf_19267 1 6304
##sequence-region Bruz_scaf_19268 1 6304
##sequence-region Bruz_scaf_19269 1 6303
##sequence-region Bruz_scaf_1927 1 62501
##sequence-region Bruz_scaf_19270 1 6303
##sequence-region Bruz_scaf_19271 1 6303
##sequence-region Bruz_scaf_19272 1 6301
##sequence-region Bruz_scaf_19273 1 6301
##sequence-region Bruz_scaf_19274 1 6300
##sequence-region Bruz_scaf_19275 1 6299
##sequence-region Bruz_scaf_19276 1 6299
##sequence-region Bruz_scaf_19277 1 6298
##sequence-region Bruz_scaf_19278 1 6297
##sequence-region Bruz_scaf_19279 1 6297
##sequence-region Bruz_scaf_1928 1 62439
##sequence-region Bruz_scaf_19280 1 6296
##sequence-region Bruz_scaf_19281 1 6296
##sequence-region Bruz_scaf_19282 1 6296
##sequence-region Bruz_scaf_19283 1 6295
##sequence-region Bruz_scaf_19284 1 6295
##sequence-region Bruz_scaf_19285 1 6294
##sequence-region Bruz_scaf_19286 1 6293
##sequence-region Bruz_scaf_19287 1 6293
##sequence-region Bruz_scaf_19288 1 6293
##sequence-region Bruz_scaf_19289 1 6292
##sequence-region Bruz_scaf_1929 1 62430
##sequence-region Bruz_scaf_19290 1 6292
##sequence-region Bruz_scaf_19291 1 6291
##sequence-region Bruz_scaf_19292 1 6290
##sequence-region Bruz_scaf_19293 1 6290
##sequence-region Bruz_scaf_19294 1 6288
##sequence-region Bruz_scaf_19295 1 6287
##sequence-region Bruz_scaf_19296 1 6286
##sequence-region Bruz_scaf_19297 1 6284
##sequence-region Bruz_scaf_19298 1 6283
##sequence-region Bruz_scaf_19299 1 6282
##sequence-region Bruz_scaf_193 1 148730
##sequence-region Bruz_scaf_1930 1 62421
##sequence-region Bruz_scaf_19300 1 6281
##sequence-region Bruz_scaf_19301 1 6281
##sequence-region Bruz_scaf_19302 1 6281
##sequence-region Bruz_scaf_19303 1 6280
##sequence-region Bruz_scaf_19304 1 6279
##sequence-region Bruz_scaf_19305 1 6278
##sequence-region Bruz_scaf_19306 1 6278
##sequence-region Bruz_scaf_19307 1 6277
##sequence-region Bruz_scaf_19308 1 6276
##sequence-region Bruz_scaf_19309 1 6275
##sequence-region Bruz_scaf_1931 1 62402
##sequence-region Bruz_scaf_19310 1 6275
##sequence-region Bruz_scaf_19311 1 6273
##sequence-region Bruz_scaf_19312 1 6273
##sequence-region Bruz_scaf_19313 1 6273
##sequence-region Bruz_scaf_19314 1 6273
##sequence-region Bruz_scaf_19315 1 6272
##sequence-region Bruz_scaf_19316 1 6272
##sequence-region Bruz_scaf_19317 1 6272
##sequence-region Bruz_scaf_19318 1 6270
##sequence-region Bruz_scaf_19319 1 6270
##sequence-region Bruz_scaf_1932 1 62386
##sequence-region Bruz_scaf_19320 1 6270
##sequence-region Bruz_scaf_19321 1 6270
##sequence-region Bruz_scaf_19322 1 6270
##sequence-region Bruz_scaf_19323 1 6269
##sequence-region Bruz_scaf_19324 1 6268
##sequence-region Bruz_scaf_19325 1 6268
##sequence-region Bruz_scaf_19326 1 6268
##sequence-region Bruz_scaf_19327 1 6268
##sequence-region Bruz_scaf_19328 1 6268
##sequence-region Bruz_scaf_19329 1 6267
##sequence-region Bruz_scaf_1933 1 62368
##sequence-region Bruz_scaf_19330 1 6267
##sequence-region Bruz_scaf_19331 1 6266
##sequence-region Bruz_scaf_19332 1 6263
##sequence-region Bruz_scaf_19333 1 6263
##sequence-region Bruz_scaf_19334 1 6262
##sequence-region Bruz_scaf_19335 1 6262
##sequence-region Bruz_scaf_19336 1 6262
##sequence-region Bruz_scaf_19337 1 6260
##sequence-region Bruz_scaf_19338 1 6259
##sequence-region Bruz_scaf_19339 1 6257
##sequence-region Bruz_scaf_1934 1 62335
##sequence-region Bruz_scaf_19340 1 6257
##sequence-region Bruz_scaf_19341 1 6256
##sequence-region Bruz_scaf_19342 1 6256
##sequence-region Bruz_scaf_19343 1 6255
##sequence-region Bruz_scaf_19344 1 6255
##sequence-region Bruz_scaf_19345 1 6255
##sequence-region Bruz_scaf_19346 1 6255
##sequence-region Bruz_scaf_19347 1 6255
##sequence-region Bruz_scaf_19348 1 6255
##sequence-region Bruz_scaf_19349 1 6255
##sequence-region Bruz_scaf_1935 1 62329
##sequence-region Bruz_scaf_19350 1 6254
##sequence-region Bruz_scaf_19351 1 6254
##sequence-region Bruz_scaf_19352 1 6253
##sequence-region Bruz_scaf_19353 1 6252
##sequence-region Bruz_scaf_19354 1 6252
##sequence-region Bruz_scaf_19355 1 6251
##sequence-region Bruz_scaf_19356 1 6251
##sequence-region Bruz_scaf_19357 1 6250
##sequence-region Bruz_scaf_19358 1 6250
##sequence-region Bruz_scaf_19359 1 6250
##sequence-region Bruz_scaf_1936 1 62325
##sequence-region Bruz_scaf_19360 1 6250
##sequence-region Bruz_scaf_19361 1 6250
##sequence-region Bruz_scaf_19362 1 6249
##sequence-region Bruz_scaf_19363 1 6248
##sequence-region Bruz_scaf_19364 1 6248
##sequence-region Bruz_scaf_19365 1 6248
##sequence-region Bruz_scaf_19366 1 6248
##sequence-region Bruz_scaf_19367 1 6248
##sequence-region Bruz_scaf_19368 1 6247
##sequence-region Bruz_scaf_19369 1 6247
##sequence-region Bruz_scaf_1937 1 62287
##sequence-region Bruz_scaf_19370 1 6246
##sequence-region Bruz_scaf_19371 1 6246
##sequence-region Bruz_scaf_19372 1 6246
##sequence-region Bruz_scaf_19373 1 6246
##sequence-region Bruz_scaf_19374 1 6245
##sequence-region Bruz_scaf_19375 1 6245
##sequence-region Bruz_scaf_19376 1 6244
##sequence-region Bruz_scaf_19377 1 6244
##sequence-region Bruz_scaf_19378 1 6243
##sequence-region Bruz_scaf_19379 1 6243
##sequence-region Bruz_scaf_1938 1 62279
##sequence-region Bruz_scaf_19380 1 6243
##sequence-region Bruz_scaf_19381 1 6243
##sequence-region Bruz_scaf_19382 1 6242
##sequence-region Bruz_scaf_19383 1 6242
##sequence-region Bruz_scaf_19384 1 6242
##sequence-region Bruz_scaf_19385 1 6240
##sequence-region Bruz_scaf_19386 1 6238
##sequence-region Bruz_scaf_19387 1 6238
##sequence-region Bruz_scaf_19388 1 6237
##sequence-region Bruz_scaf_19389 1 6237
##sequence-region Bruz_scaf_1939 1 62268
##sequence-region Bruz_scaf_19390 1 6237
##sequence-region Bruz_scaf_19391 1 6237
##sequence-region Bruz_scaf_19392 1 6236
##sequence-region Bruz_scaf_19393 1 6236
##sequence-region Bruz_scaf_19394 1 6236
##sequence-region Bruz_scaf_19395 1 6236
##sequence-region Bruz_scaf_19396 1 6234
##sequence-region Bruz_scaf_19397 1 6234
##sequence-region Bruz_scaf_19398 1 6233
##sequence-region Bruz_scaf_19399 1 6231
##sequence-region Bruz_scaf_194 1 148697
##sequence-region Bruz_scaf_1940 1 62208
##sequence-region Bruz_scaf_19400 1 6231
##sequence-region Bruz_scaf_19401 1 6231
##sequence-region Bruz_scaf_19402 1 6231
##sequence-region Bruz_scaf_19403 1 6229
##sequence-region Bruz_scaf_19404 1 6228
##sequence-region Bruz_scaf_19405 1 6228
##sequence-region Bruz_scaf_19406 1 6228
##sequence-region Bruz_scaf_19407 1 6228
##sequence-region Bruz_scaf_19408 1 6227
##sequence-region Bruz_scaf_19409 1 6227
##sequence-region Bruz_scaf_1941 1 62182
##sequence-region Bruz_scaf_19410 1 6225
##sequence-region Bruz_scaf_19411 1 6224
##sequence-region Bruz_scaf_19412 1 6224
##sequence-region Bruz_scaf_19413 1 6224
##sequence-region Bruz_scaf_19414 1 6223
##sequence-region Bruz_scaf_19415 1 6223
##sequence-region Bruz_scaf_19416 1 6223
##sequence-region Bruz_scaf_19417 1 6221
##sequence-region Bruz_scaf_19418 1 6221
##sequence-region Bruz_scaf_19419 1 6221
##sequence-region Bruz_scaf_1942 1 62179
##sequence-region Bruz_scaf_19420 1 6220
##sequence-region Bruz_scaf_19421 1 6220
##sequence-region Bruz_scaf_19422 1 6219
##sequence-region Bruz_scaf_19423 1 6219
##sequence-region Bruz_scaf_19424 1 6218
##sequence-region Bruz_scaf_19425 1 6218
##sequence-region Bruz_scaf_19426 1 6217
##sequence-region Bruz_scaf_19427 1 6216
##sequence-region Bruz_scaf_19428 1 6215
##sequence-region Bruz_scaf_19429 1 6215
##sequence-region Bruz_scaf_1943 1 62179
##sequence-region Bruz_scaf_19430 1 6214
##sequence-region Bruz_scaf_19431 1 6213
##sequence-region Bruz_scaf_19432 1 6213
##sequence-region Bruz_scaf_19433 1 6213
##sequence-region Bruz_scaf_19434 1 6212
##sequence-region Bruz_scaf_19435 1 6212
##sequence-region Bruz_scaf_19436 1 6212
##sequence-region Bruz_scaf_19437 1 6210
##sequence-region Bruz_scaf_19438 1 6209
##sequence-region Bruz_scaf_19439 1 6209
##sequence-region Bruz_scaf_1944 1 62166
##sequence-region Bruz_scaf_19440 1 6207
##sequence-region Bruz_scaf_19441 1 6207
##sequence-region Bruz_scaf_19442 1 6207
##sequence-region Bruz_scaf_19443 1 6206
##sequence-region Bruz_scaf_19444 1 6206
##sequence-region Bruz_scaf_19445 1 6206
##sequence-region Bruz_scaf_19446 1 6206
##sequence-region Bruz_scaf_19447 1 6205
##sequence-region Bruz_scaf_19448 1 6205
##sequence-region Bruz_scaf_19449 1 6203
##sequence-region Bruz_scaf_1945 1 62165
##sequence-region Bruz_scaf_19450 1 6203
##sequence-region Bruz_scaf_19451 1 6202
##sequence-region Bruz_scaf_19452 1 6201
##sequence-region Bruz_scaf_19453 1 6201
##sequence-region Bruz_scaf_19454 1 6200
##sequence-region Bruz_scaf_19455 1 6199
##sequence-region Bruz_scaf_19456 1 6198
##sequence-region Bruz_scaf_19457 1 6198
##sequence-region Bruz_scaf_19458 1 6198
##sequence-region Bruz_scaf_19459 1 6197
##sequence-region Bruz_scaf_1946 1 62149
##sequence-region Bruz_scaf_19460 1 6197
##sequence-region Bruz_scaf_19461 1 6197
##sequence-region Bruz_scaf_19462 1 6195
##sequence-region Bruz_scaf_19463 1 6195
##sequence-region Bruz_scaf_19464 1 6194
##sequence-region Bruz_scaf_19465 1 6193
##sequence-region Bruz_scaf_19466 1 6193
##sequence-region Bruz_scaf_19467 1 6193
##sequence-region Bruz_scaf_19468 1 6193
##sequence-region Bruz_scaf_19469 1 6192
##sequence-region Bruz_scaf_1947 1 62123
##sequence-region Bruz_scaf_19470 1 6192
##sequence-region Bruz_scaf_19471 1 6192
##sequence-region Bruz_scaf_19472 1 6190
##sequence-region Bruz_scaf_19473 1 6188
##sequence-region Bruz_scaf_19474 1 6188
##sequence-region Bruz_scaf_19475 1 6187
##sequence-region Bruz_scaf_19476 1 6187
##sequence-region Bruz_scaf_19477 1 6187
##sequence-region Bruz_scaf_19478 1 6187
##sequence-region Bruz_scaf_19479 1 6186
##sequence-region Bruz_scaf_1948 1 62072
##sequence-region Bruz_scaf_19480 1 6184
##sequence-region Bruz_scaf_19481 1 6184
##sequence-region Bruz_scaf_19482 1 6183
##sequence-region Bruz_scaf_19483 1 6183
##sequence-region Bruz_scaf_19484 1 6183
##sequence-region Bruz_scaf_19485 1 6181
##sequence-region Bruz_scaf_19486 1 6180
##sequence-region Bruz_scaf_19487 1 6180
##sequence-region Bruz_scaf_19488 1 6179
##sequence-region Bruz_scaf_19489 1 6178
##sequence-region Bruz_scaf_1949 1 62039
##sequence-region Bruz_scaf_19490 1 6178
##sequence-region Bruz_scaf_19491 1 6178
##sequence-region Bruz_scaf_19492 1 6177
##sequence-region Bruz_scaf_19493 1 6176
##sequence-region Bruz_scaf_19494 1 6176
##sequence-region Bruz_scaf_19495 1 6176
##sequence-region Bruz_scaf_19496 1 6175
##sequence-region Bruz_scaf_19497 1 6175
##sequence-region Bruz_scaf_19498 1 6175
##sequence-region Bruz_scaf_19499 1 6174
##sequence-region Bruz_scaf_195 1 148679
##sequence-region Bruz_scaf_1950 1 62017
##sequence-region Bruz_scaf_19500 1 6173
##sequence-region Bruz_scaf_19501 1 6173
##sequence-region Bruz_scaf_19502 1 6173
##sequence-region Bruz_scaf_19503 1 6172
##sequence-region Bruz_scaf_19504 1 6171
##sequence-region Bruz_scaf_19505 1 6170
##sequence-region Bruz_scaf_19506 1 6170
##sequence-region Bruz_scaf_19507 1 6169
##sequence-region Bruz_scaf_19508 1 6168
##sequence-region Bruz_scaf_19509 1 6167
##sequence-region Bruz_scaf_1951 1 62003
##sequence-region Bruz_scaf_19510 1 6166
##sequence-region Bruz_scaf_19511 1 6166
##sequence-region Bruz_scaf_19512 1 6166
##sequence-region Bruz_scaf_19513 1 6166
##sequence-region Bruz_scaf_19514 1 6166
##sequence-region Bruz_scaf_19515 1 6165
##sequence-region Bruz_scaf_19516 1 6164
##sequence-region Bruz_scaf_19517 1 6164
##sequence-region Bruz_scaf_19518 1 6163
##sequence-region Bruz_scaf_19519 1 6163
##sequence-region Bruz_scaf_1952 1 61987
##sequence-region Bruz_scaf_19520 1 6163
##sequence-region Bruz_scaf_19521 1 6162
##sequence-region Bruz_scaf_19522 1 6162
##sequence-region Bruz_scaf_19523 1 6161
##sequence-region Bruz_scaf_19524 1 6161
##sequence-region Bruz_scaf_19525 1 6161
##sequence-region Bruz_scaf_19526 1 6160
##sequence-region Bruz_scaf_19527 1 6159
##sequence-region Bruz_scaf_19528 1 6159
##sequence-region Bruz_scaf_19529 1 6156
##sequence-region Bruz_scaf_1953 1 61986
##sequence-region Bruz_scaf_19530 1 6156
##sequence-region Bruz_scaf_19531 1 6155
##sequence-region Bruz_scaf_19532 1 6153
##sequence-region Bruz_scaf_19533 1 6153
##sequence-region Bruz_scaf_19534 1 6153
##sequence-region Bruz_scaf_19535 1 6152
##sequence-region Bruz_scaf_19536 1 6152
##sequence-region Bruz_scaf_19537 1 6152
##sequence-region Bruz_scaf_19538 1 6152
##sequence-region Bruz_scaf_19539 1 6151
##sequence-region Bruz_scaf_1954 1 61981
##sequence-region Bruz_scaf_19540 1 6151
##sequence-region Bruz_scaf_19541 1 6150
##sequence-region Bruz_scaf_19542 1 6149
##sequence-region Bruz_scaf_19543 1 6148
##sequence-region Bruz_scaf_19544 1 6148
##sequence-region Bruz_scaf_19545 1 6148
##sequence-region Bruz_scaf_19546 1 6148
##sequence-region Bruz_scaf_19547 1 6147
##sequence-region Bruz_scaf_19548 1 6147
##sequence-region Bruz_scaf_19549 1 6147
##sequence-region Bruz_scaf_1955 1 61981
##sequence-region Bruz_scaf_19550 1 6146
##sequence-region Bruz_scaf_19551 1 6146
##sequence-region Bruz_scaf_19552 1 6146
##sequence-region Bruz_scaf_19553 1 6146
##sequence-region Bruz_scaf_19554 1 6145
##sequence-region Bruz_scaf_19555 1 6145
##sequence-region Bruz_scaf_19556 1 6145
##sequence-region Bruz_scaf_19557 1 6145
##sequence-region Bruz_scaf_19558 1 6144
##sequence-region Bruz_scaf_19559 1 6142
##sequence-region Bruz_scaf_1956 1 61976
##sequence-region Bruz_scaf_19560 1 6142
##sequence-region Bruz_scaf_19561 1 6141
##sequence-region Bruz_scaf_19562 1 6141
##sequence-region Bruz_scaf_19563 1 6140
##sequence-region Bruz_scaf_19564 1 6140
##sequence-region Bruz_scaf_19565 1 6140
##sequence-region Bruz_scaf_19566 1 6140
##sequence-region Bruz_scaf_19567 1 6139
##sequence-region Bruz_scaf_19568 1 6139
##sequence-region Bruz_scaf_19569 1 6139
##sequence-region Bruz_scaf_1957 1 61954
##sequence-region Bruz_scaf_19570 1 6138
##sequence-region Bruz_scaf_19571 1 6138
##sequence-region Bruz_scaf_19572 1 6138
##sequence-region Bruz_scaf_19573 1 6137
##sequence-region Bruz_scaf_19574 1 6137
##sequence-region Bruz_scaf_19575 1 6136
##sequence-region Bruz_scaf_19576 1 6136
##sequence-region Bruz_scaf_19577 1 6135
##sequence-region Bruz_scaf_19578 1 6134
##sequence-region Bruz_scaf_19579 1 6134
##sequence-region Bruz_scaf_1958 1 61942
##sequence-region Bruz_scaf_19580 1 6134
##sequence-region Bruz_scaf_19581 1 6133
##sequence-region Bruz_scaf_19582 1 6133
##sequence-region Bruz_scaf_19583 1 6132
##sequence-region Bruz_scaf_19584 1 6132
##sequence-region Bruz_scaf_19585 1 6132
##sequence-region Bruz_scaf_19586 1 6131
##sequence-region Bruz_scaf_19587 1 6130
##sequence-region Bruz_scaf_19588 1 6130
##sequence-region Bruz_scaf_19589 1 6129
##sequence-region Bruz_scaf_1959 1 61864
##sequence-region Bruz_scaf_19590 1 6128
##sequence-region Bruz_scaf_19591 1 6127
##sequence-region Bruz_scaf_19592 1 6126
##sequence-region Bruz_scaf_19593 1 6126
##sequence-region Bruz_scaf_19594 1 6126
##sequence-region Bruz_scaf_19595 1 6124
##sequence-region Bruz_scaf_19596 1 6123
##sequence-region Bruz_scaf_19597 1 6123
##sequence-region Bruz_scaf_19598 1 6123
##sequence-region Bruz_scaf_19599 1 6123
##sequence-region Bruz_scaf_196 1 148623
##sequence-region Bruz_scaf_1960 1 61855
##sequence-region Bruz_scaf_19600 1 6123
##sequence-region Bruz_scaf_19601 1 6123
##sequence-region Bruz_scaf_19602 1 6122
##sequence-region Bruz_scaf_19603 1 6122
##sequence-region Bruz_scaf_19604 1 6121
##sequence-region Bruz_scaf_19605 1 6120
##sequence-region Bruz_scaf_19606 1 6119
##sequence-region Bruz_scaf_19607 1 6119
##sequence-region Bruz_scaf_19608 1 6119
##sequence-region Bruz_scaf_19609 1 6116
##sequence-region Bruz_scaf_1961 1 61840
##sequence-region Bruz_scaf_19610 1 6116
##sequence-region Bruz_scaf_19611 1 6115
##sequence-region Bruz_scaf_19612 1 6115
##sequence-region Bruz_scaf_19613 1 6115
##sequence-region Bruz_scaf_19614 1 6114
##sequence-region Bruz_scaf_19615 1 6114
##sequence-region Bruz_scaf_19616 1 6114
##sequence-region Bruz_scaf_19617 1 6114
##sequence-region Bruz_scaf_19618 1 6113
##sequence-region Bruz_scaf_19619 1 6113
##sequence-region Bruz_scaf_1962 1 61833
##sequence-region Bruz_scaf_19620 1 6113
##sequence-region Bruz_scaf_19621 1 6113
##sequence-region Bruz_scaf_19622 1 6112
##sequence-region Bruz_scaf_19623 1 6112
##sequence-region Bruz_scaf_19624 1 6112
##sequence-region Bruz_scaf_19625 1 6112
##sequence-region Bruz_scaf_19626 1 6111
##sequence-region Bruz_scaf_19627 1 6111
##sequence-region Bruz_scaf_19628 1 6110
##sequence-region Bruz_scaf_19629 1 6108
##sequence-region Bruz_scaf_1963 1 61810
##sequence-region Bruz_scaf_19630 1 6108
##sequence-region Bruz_scaf_19631 1 6107
##sequence-region Bruz_scaf_19632 1 6107
##sequence-region Bruz_scaf_19633 1 6107
##sequence-region Bruz_scaf_19634 1 6107
##sequence-region Bruz_scaf_19635 1 6106
##sequence-region Bruz_scaf_19636 1 6106
##sequence-region Bruz_scaf_19637 1 6106
##sequence-region Bruz_scaf_19638 1 6106
##sequence-region Bruz_scaf_19639 1 6106
##sequence-region Bruz_scaf_1964 1 61798
##sequence-region Bruz_scaf_19640 1 6105
##sequence-region Bruz_scaf_19641 1 6104
##sequence-region Bruz_scaf_19642 1 6103
##sequence-region Bruz_scaf_19643 1 6103
##sequence-region Bruz_scaf_19644 1 6103
##sequence-region Bruz_scaf_19645 1 6103
##sequence-region Bruz_scaf_19646 1 6103
##sequence-region Bruz_scaf_19647 1 6102
##sequence-region Bruz_scaf_19648 1 6102
##sequence-region Bruz_scaf_19649 1 6101
##sequence-region Bruz_scaf_1965 1 61752
##sequence-region Bruz_scaf_19650 1 6101
##sequence-region Bruz_scaf_19651 1 6100
##sequence-region Bruz_scaf_19652 1 6100
##sequence-region Bruz_scaf_19653 1 6100
##sequence-region Bruz_scaf_19654 1 6100
##sequence-region Bruz_scaf_19655 1 6099
##sequence-region Bruz_scaf_19656 1 6099
##sequence-region Bruz_scaf_19657 1 6099
##sequence-region Bruz_scaf_19658 1 6099
##sequence-region Bruz_scaf_19659 1 6098
##sequence-region Bruz_scaf_1966 1 61722
##sequence-region Bruz_scaf_19660 1 6098
##sequence-region Bruz_scaf_19661 1 6097
##sequence-region Bruz_scaf_19662 1 6097
##sequence-region Bruz_scaf_19663 1 6097
##sequence-region Bruz_scaf_19664 1 6097
##sequence-region Bruz_scaf_19665 1 6097
##sequence-region Bruz_scaf_19666 1 6096
##sequence-region Bruz_scaf_19667 1 6096
##sequence-region Bruz_scaf_19668 1 6096
##sequence-region Bruz_scaf_19669 1 6096
##sequence-region Bruz_scaf_1967 1 61716
##sequence-region Bruz_scaf_19670 1 6095
##sequence-region Bruz_scaf_19671 1 6094
##sequence-region Bruz_scaf_19672 1 6094
##sequence-region Bruz_scaf_19673 1 6094
##sequence-region Bruz_scaf_19674 1 6094
##sequence-region Bruz_scaf_19675 1 6093
##sequence-region Bruz_scaf_19676 1 6092
##sequence-region Bruz_scaf_19677 1 6092
##sequence-region Bruz_scaf_19678 1 6092
##sequence-region Bruz_scaf_19679 1 6090
##sequence-region Bruz_scaf_1968 1 61689
##sequence-region Bruz_scaf_19680 1 6090
##sequence-region Bruz_scaf_19681 1 6089
##sequence-region Bruz_scaf_19682 1 6088
##sequence-region Bruz_scaf_19683 1 6087
##sequence-region Bruz_scaf_19684 1 6086
##sequence-region Bruz_scaf_19685 1 6086
##sequence-region Bruz_scaf_19686 1 6086
##sequence-region Bruz_scaf_19687 1 6086
##sequence-region Bruz_scaf_19688 1 6086
##sequence-region Bruz_scaf_19689 1 6085
##sequence-region Bruz_scaf_1969 1 61678
##sequence-region Bruz_scaf_19690 1 6085
##sequence-region Bruz_scaf_19691 1 6084
##sequence-region Bruz_scaf_19692 1 6084
##sequence-region Bruz_scaf_19693 1 6084
##sequence-region Bruz_scaf_19694 1 6083
##sequence-region Bruz_scaf_19695 1 6083
##sequence-region Bruz_scaf_19696 1 6083
##sequence-region Bruz_scaf_19697 1 6083
##sequence-region Bruz_scaf_19698 1 6082
##sequence-region Bruz_scaf_19699 1 6082
##sequence-region Bruz_scaf_197 1 148151
##sequence-region Bruz_scaf_1970 1 61675
##sequence-region Bruz_scaf_19700 1 6081
##sequence-region Bruz_scaf_19701 1 6081
##sequence-region Bruz_scaf_19702 1 6079
##sequence-region Bruz_scaf_19703 1 6078
##sequence-region Bruz_scaf_19704 1 6077
##sequence-region Bruz_scaf_19705 1 6077
##sequence-region Bruz_scaf_19706 1 6075
##sequence-region Bruz_scaf_19707 1 6075
##sequence-region Bruz_scaf_19708 1 6075
##sequence-region Bruz_scaf_19709 1 6075
##sequence-region Bruz_scaf_1971 1 61669
##sequence-region Bruz_scaf_19710 1 6074
##sequence-region Bruz_scaf_19711 1 6074
##sequence-region Bruz_scaf_19712 1 6074
##sequence-region Bruz_scaf_19713 1 6073
##sequence-region Bruz_scaf_19714 1 6073
##sequence-region Bruz_scaf_19715 1 6073
##sequence-region Bruz_scaf_19716 1 6072
##sequence-region Bruz_scaf_19717 1 6072
##sequence-region Bruz_scaf_19718 1 6071
##sequence-region Bruz_scaf_19719 1 6071
##sequence-region Bruz_scaf_1972 1 61668
##sequence-region Bruz_scaf_19720 1 6070
##sequence-region Bruz_scaf_19721 1 6070
##sequence-region Bruz_scaf_19722 1 6068
##sequence-region Bruz_scaf_19723 1 6068
##sequence-region Bruz_scaf_19724 1 6068
##sequence-region Bruz_scaf_19725 1 6068
##sequence-region Bruz_scaf_19726 1 6068
##sequence-region Bruz_scaf_19727 1 6067
##sequence-region Bruz_scaf_19728 1 6066
##sequence-region Bruz_scaf_19729 1 6065
##sequence-region Bruz_scaf_1973 1 61513
##sequence-region Bruz_scaf_19730 1 6065
##sequence-region Bruz_scaf_19731 1 6064
##sequence-region Bruz_scaf_19732 1 6064
##sequence-region Bruz_scaf_19733 1 6063
##sequence-region Bruz_scaf_19734 1 6063
##sequence-region Bruz_scaf_19735 1 6063
##sequence-region Bruz_scaf_19736 1 6062
##sequence-region Bruz_scaf_19737 1 6061
##sequence-region Bruz_scaf_19738 1 6061
##sequence-region Bruz_scaf_19739 1 6060
##sequence-region Bruz_scaf_1974 1 61499
##sequence-region Bruz_scaf_19740 1 6060
##sequence-region Bruz_scaf_19741 1 6060
##sequence-region Bruz_scaf_19742 1 6060
##sequence-region Bruz_scaf_19743 1 6060
##sequence-region Bruz_scaf_19744 1 6060
##sequence-region Bruz_scaf_19745 1 6059
##sequence-region Bruz_scaf_19746 1 6059
##sequence-region Bruz_scaf_19747 1 6059
##sequence-region Bruz_scaf_19748 1 6058
##sequence-region Bruz_scaf_19749 1 6058
##sequence-region Bruz_scaf_1975 1 61499
##sequence-region Bruz_scaf_19750 1 6057
##sequence-region Bruz_scaf_19751 1 6057
##sequence-region Bruz_scaf_19752 1 6056
##sequence-region Bruz_scaf_19753 1 6055
##sequence-region Bruz_scaf_19754 1 6054
##sequence-region Bruz_scaf_19755 1 6054
##sequence-region Bruz_scaf_19756 1 6054
##sequence-region Bruz_scaf_19757 1 6053
##sequence-region Bruz_scaf_19758 1 6052
##sequence-region Bruz_scaf_19759 1 6052
##sequence-region Bruz_scaf_1976 1 61477
##sequence-region Bruz_scaf_19760 1 6051
##sequence-region Bruz_scaf_19761 1 6051
##sequence-region Bruz_scaf_19762 1 6051
##sequence-region Bruz_scaf_19763 1 6050
##sequence-region Bruz_scaf_19764 1 6050
##sequence-region Bruz_scaf_19765 1 6050
##sequence-region Bruz_scaf_19766 1 6049
##sequence-region Bruz_scaf_19767 1 6049
##sequence-region Bruz_scaf_19768 1 6049
##sequence-region Bruz_scaf_19769 1 6049
##sequence-region Bruz_scaf_1977 1 61474
##sequence-region Bruz_scaf_19770 1 6048
##sequence-region Bruz_scaf_19771 1 6048
##sequence-region Bruz_scaf_19772 1 6048
##sequence-region Bruz_scaf_19773 1 6047
##sequence-region Bruz_scaf_19774 1 6047
##sequence-region Bruz_scaf_19775 1 6046
##sequence-region Bruz_scaf_19776 1 6046
##sequence-region Bruz_scaf_19777 1 6045
##sequence-region Bruz_scaf_19778 1 6045
##sequence-region Bruz_scaf_19779 1 6045
##sequence-region Bruz_scaf_1978 1 61471
##sequence-region Bruz_scaf_19780 1 6044
##sequence-region Bruz_scaf_19781 1 6044
##sequence-region Bruz_scaf_19782 1 6044
##sequence-region Bruz_scaf_19783 1 6043
##sequence-region Bruz_scaf_19784 1 6043
##sequence-region Bruz_scaf_19785 1 6043
##sequence-region Bruz_scaf_19786 1 6043
##sequence-region Bruz_scaf_19787 1 6043
##sequence-region Bruz_scaf_19788 1 6042
##sequence-region Bruz_scaf_19789 1 6041
##sequence-region Bruz_scaf_1979 1 61469
##sequence-region Bruz_scaf_19790 1 6040
##sequence-region Bruz_scaf_19791 1 6040
##sequence-region Bruz_scaf_19792 1 6040
##sequence-region Bruz_scaf_19793 1 6039
##sequence-region Bruz_scaf_19794 1 6039
##sequence-region Bruz_scaf_19795 1 6039
##sequence-region Bruz_scaf_19796 1 6038
##sequence-region Bruz_scaf_19797 1 6038
##sequence-region Bruz_scaf_19798 1 6037
##sequence-region Bruz_scaf_19799 1 6037
##sequence-region Bruz_scaf_198 1 147750
##sequence-region Bruz_scaf_1980 1 61465
##sequence-region Bruz_scaf_19800 1 6037
##sequence-region Bruz_scaf_19801 1 6036
##sequence-region Bruz_scaf_19802 1 6034
##sequence-region Bruz_scaf_19803 1 6034
##sequence-region Bruz_scaf_19804 1 6032
##sequence-region Bruz_scaf_19805 1 6031
##sequence-region Bruz_scaf_19806 1 6030
##sequence-region Bruz_scaf_19807 1 6030
##sequence-region Bruz_scaf_19808 1 6030
##sequence-region Bruz_scaf_19809 1 6029
##sequence-region Bruz_scaf_1981 1 61442
##sequence-region Bruz_scaf_19810 1 6029
##sequence-region Bruz_scaf_19811 1 6029
##sequence-region Bruz_scaf_19812 1 6028
##sequence-region Bruz_scaf_19813 1 6028
##sequence-region Bruz_scaf_19814 1 6027
##sequence-region Bruz_scaf_19815 1 6026
##sequence-region Bruz_scaf_19816 1 6026
##sequence-region Bruz_scaf_19817 1 6026
##sequence-region Bruz_scaf_19818 1 6026
##sequence-region Bruz_scaf_19819 1 6024
##sequence-region Bruz_scaf_1982 1 61391
##sequence-region Bruz_scaf_19820 1 6023
##sequence-region Bruz_scaf_19821 1 6022
##sequence-region Bruz_scaf_19822 1 6021
##sequence-region Bruz_scaf_19823 1 6021
##sequence-region Bruz_scaf_19824 1 6021
##sequence-region Bruz_scaf_19825 1 6021
##sequence-region Bruz_scaf_19826 1 6021
##sequence-region Bruz_scaf_19827 1 6020
##sequence-region Bruz_scaf_19828 1 6019
##sequence-region Bruz_scaf_19829 1 6019
##sequence-region Bruz_scaf_1983 1 61388
##sequence-region Bruz_scaf_19830 1 6018
##sequence-region Bruz_scaf_19831 1 6018
##sequence-region Bruz_scaf_19832 1 6018
##sequence-region Bruz_scaf_19833 1 6018
##sequence-region Bruz_scaf_19834 1 6017
##sequence-region Bruz_scaf_19835 1 6017
##sequence-region Bruz_scaf_19836 1 6017
##sequence-region Bruz_scaf_19837 1 6016
##sequence-region Bruz_scaf_19838 1 6015
##sequence-region Bruz_scaf_19839 1 6015
##sequence-region Bruz_scaf_1984 1 61384
##sequence-region Bruz_scaf_19840 1 6014
##sequence-region Bruz_scaf_19841 1 6013
##sequence-region Bruz_scaf_19842 1 6013
##sequence-region Bruz_scaf_19843 1 6012
##sequence-region Bruz_scaf_19844 1 6012
##sequence-region Bruz_scaf_19845 1 6012
##sequence-region Bruz_scaf_19846 1 6011
##sequence-region Bruz_scaf_19847 1 6010
##sequence-region Bruz_scaf_19848 1 6010
##sequence-region Bruz_scaf_19849 1 6010
##sequence-region Bruz_scaf_1985 1 61379
##sequence-region Bruz_scaf_19850 1 6010
##sequence-region Bruz_scaf_19851 1 6010
##sequence-region Bruz_scaf_19852 1 6010
##sequence-region Bruz_scaf_19853 1 6009
##sequence-region Bruz_scaf_19854 1 6009
##sequence-region Bruz_scaf_19855 1 6008
##sequence-region Bruz_scaf_19856 1 6008
##sequence-region Bruz_scaf_19857 1 6007
##sequence-region Bruz_scaf_19858 1 6007
##sequence-region Bruz_scaf_19859 1 6007
##sequence-region Bruz_scaf_1986 1 61360
##sequence-region Bruz_scaf_19860 1 6006
##sequence-region Bruz_scaf_19861 1 6006
##sequence-region Bruz_scaf_19862 1 6005
##sequence-region Bruz_scaf_19863 1 6003
##sequence-region Bruz_scaf_19864 1 6003
##sequence-region Bruz_scaf_19865 1 6002
##sequence-region Bruz_scaf_19866 1 6002
##sequence-region Bruz_scaf_19867 1 6001
##sequence-region Bruz_scaf_19868 1 6000
##sequence-region Bruz_scaf_19869 1 6000
##sequence-region Bruz_scaf_1987 1 61351
##sequence-region Bruz_scaf_19870 1 6000
##sequence-region Bruz_scaf_19871 1 6000
##sequence-region Bruz_scaf_19872 1 5999
##sequence-region Bruz_scaf_19873 1 5999
##sequence-region Bruz_scaf_19874 1 5999
##sequence-region Bruz_scaf_19875 1 5999
##sequence-region Bruz_scaf_19876 1 5999
##sequence-region Bruz_scaf_19877 1 5998
##sequence-region Bruz_scaf_19878 1 5998
##sequence-region Bruz_scaf_19879 1 5998
##sequence-region Bruz_scaf_1988 1 61349
##sequence-region Bruz_scaf_19880 1 5998
##sequence-region Bruz_scaf_19881 1 5997
##sequence-region Bruz_scaf_19882 1 5997
##sequence-region Bruz_scaf_19883 1 5996
##sequence-region Bruz_scaf_19884 1 5996
##sequence-region Bruz_scaf_19885 1 5995
##sequence-region Bruz_scaf_19886 1 5995
##sequence-region Bruz_scaf_19887 1 5995
##sequence-region Bruz_scaf_19888 1 5995
##sequence-region Bruz_scaf_19889 1 5995
##sequence-region Bruz_scaf_1989 1 61336
##sequence-region Bruz_scaf_19890 1 5993
##sequence-region Bruz_scaf_19891 1 5992
##sequence-region Bruz_scaf_19892 1 5992
##sequence-region Bruz_scaf_19893 1 5991
##sequence-region Bruz_scaf_19894 1 5990
##sequence-region Bruz_scaf_19895 1 5990
##sequence-region Bruz_scaf_19896 1 5989
##sequence-region Bruz_scaf_19897 1 5989
##sequence-region Bruz_scaf_19898 1 5989
##sequence-region Bruz_scaf_19899 1 5988
##sequence-region Bruz_scaf_199 1 147749
##sequence-region Bruz_scaf_1990 1 61328
##sequence-region Bruz_scaf_19900 1 5988
##sequence-region Bruz_scaf_19901 1 5988
##sequence-region Bruz_scaf_19902 1 5987
##sequence-region Bruz_scaf_19903 1 5987
##sequence-region Bruz_scaf_19904 1 5986
##sequence-region Bruz_scaf_19905 1 5985
##sequence-region Bruz_scaf_19906 1 5985
##sequence-region Bruz_scaf_19907 1 5985
##sequence-region Bruz_scaf_19908 1 5984
##sequence-region Bruz_scaf_19909 1 5984
##sequence-region Bruz_scaf_1991 1 61327
##sequence-region Bruz_scaf_19910 1 5984
##sequence-region Bruz_scaf_19911 1 5982
##sequence-region Bruz_scaf_19912 1 5982
##sequence-region Bruz_scaf_19913 1 5981
##sequence-region Bruz_scaf_19914 1 5980
##sequence-region Bruz_scaf_19915 1 5979
##sequence-region Bruz_scaf_19916 1 5979
##sequence-region Bruz_scaf_19917 1 5979
##sequence-region Bruz_scaf_19918 1 5979
##sequence-region Bruz_scaf_19919 1 5978
##sequence-region Bruz_scaf_1992 1 61322
##sequence-region Bruz_scaf_19920 1 5977
##sequence-region Bruz_scaf_19921 1 5977
##sequence-region Bruz_scaf_19922 1 5977
##sequence-region Bruz_scaf_19923 1 5976
##sequence-region Bruz_scaf_19924 1 5975
##sequence-region Bruz_scaf_19925 1 5975
##sequence-region Bruz_scaf_19926 1 5975
##sequence-region Bruz_scaf_19927 1 5974
##sequence-region Bruz_scaf_19928 1 5973
##sequence-region Bruz_scaf_19929 1 5972
##sequence-region Bruz_scaf_1993 1 61309
##sequence-region Bruz_scaf_19930 1 5972
##sequence-region Bruz_scaf_19931 1 5972
##sequence-region Bruz_scaf_19932 1 5970
##sequence-region Bruz_scaf_19933 1 5970
##sequence-region Bruz_scaf_19934 1 5969
##sequence-region Bruz_scaf_19935 1 5968
##sequence-region Bruz_scaf_19936 1 5968
##sequence-region Bruz_scaf_19937 1 5968
##sequence-region Bruz_scaf_19938 1 5967
##sequence-region Bruz_scaf_19939 1 5967
##sequence-region Bruz_scaf_1994 1 61295
##sequence-region Bruz_scaf_19940 1 5966
##sequence-region Bruz_scaf_19941 1 5966
##sequence-region Bruz_scaf_19942 1 5965
##sequence-region Bruz_scaf_19943 1 5965
##sequence-region Bruz_scaf_19944 1 5964
##sequence-region Bruz_scaf_19945 1 5964
##sequence-region Bruz_scaf_19946 1 5964
##sequence-region Bruz_scaf_19947 1 5964
##sequence-region Bruz_scaf_19948 1 5964
##sequence-region Bruz_scaf_19949 1 5963
##sequence-region Bruz_scaf_1995 1 61263
##sequence-region Bruz_scaf_19950 1 5962
##sequence-region Bruz_scaf_19951 1 5962
##sequence-region Bruz_scaf_19952 1 5961
##sequence-region Bruz_scaf_19953 1 5961
##sequence-region Bruz_scaf_19954 1 5961
##sequence-region Bruz_scaf_19955 1 5960
##sequence-region Bruz_scaf_19956 1 5960
##sequence-region Bruz_scaf_19957 1 5960
##sequence-region Bruz_scaf_19958 1 5959
##sequence-region Bruz_scaf_19959 1 5959
##sequence-region Bruz_scaf_1996 1 61232
##sequence-region Bruz_scaf_19960 1 5958
##sequence-region Bruz_scaf_19961 1 5957
##sequence-region Bruz_scaf_19962 1 5957
##sequence-region Bruz_scaf_19963 1 5956
##sequence-region Bruz_scaf_19964 1 5955
##sequence-region Bruz_scaf_19965 1 5954
##sequence-region Bruz_scaf_19966 1 5954
##sequence-region Bruz_scaf_19967 1 5954
##sequence-region Bruz_scaf_19968 1 5952
##sequence-region Bruz_scaf_19969 1 5952
##sequence-region Bruz_scaf_1997 1 61226
##sequence-region Bruz_scaf_19970 1 5952
##sequence-region Bruz_scaf_19971 1 5952
##sequence-region Bruz_scaf_19972 1 5952
##sequence-region Bruz_scaf_19973 1 5952
##sequence-region Bruz_scaf_19974 1 5951
##sequence-region Bruz_scaf_19975 1 5951
##sequence-region Bruz_scaf_19976 1 5951
##sequence-region Bruz_scaf_19977 1 5950
##sequence-region Bruz_scaf_19978 1 5950
##sequence-region Bruz_scaf_19979 1 5950
##sequence-region Bruz_scaf_1998 1 61218
##sequence-region Bruz_scaf_19980 1 5950
##sequence-region Bruz_scaf_19981 1 5949
##sequence-region Bruz_scaf_19982 1 5948
##sequence-region Bruz_scaf_19983 1 5948
##sequence-region Bruz_scaf_19984 1 5948
##sequence-region Bruz_scaf_19985 1 5948
##sequence-region Bruz_scaf_19986 1 5947
##sequence-region Bruz_scaf_19987 1 5947
##sequence-region Bruz_scaf_19988 1 5947
##sequence-region Bruz_scaf_19989 1 5946
##sequence-region Bruz_scaf_1999 1 61209
##sequence-region Bruz_scaf_19990 1 5945
##sequence-region Bruz_scaf_19991 1 5945
##sequence-region Bruz_scaf_19992 1 5944
##sequence-region Bruz_scaf_19993 1 5944
##sequence-region Bruz_scaf_19994 1 5944
##sequence-region Bruz_scaf_19995 1 5944
##sequence-region Bruz_scaf_19996 1 5943
##sequence-region Bruz_scaf_19997 1 5943
##sequence-region Bruz_scaf_19998 1 5942
##sequence-region Bruz_scaf_19999 1 5940
##sequence-region Bruz_scaf_2 1 420834
##sequence-region Bruz_scaf_20 1 239031
##sequence-region Bruz_scaf_200 1 146657
##sequence-region Bruz_scaf_2000 1 61206
##sequence-region Bruz_scaf_20000 1 5937
##sequence-region Bruz_scaf_20001 1 5936
##sequence-region Bruz_scaf_20002 1 5935
##sequence-region Bruz_scaf_20003 1 5935
##sequence-region Bruz_scaf_20004 1 5935
##sequence-region Bruz_scaf_20005 1 5934
##sequence-region Bruz_scaf_20006 1 5933
##sequence-region Bruz_scaf_20007 1 5933
##sequence-region Bruz_scaf_20008 1 5933
##sequence-region Bruz_scaf_20009 1 5932
##sequence-region Bruz_scaf_2001 1 61200
##sequence-region Bruz_scaf_20010 1 5932
##sequence-region Bruz_scaf_20011 1 5931
##sequence-region Bruz_scaf_20012 1 5930
##sequence-region Bruz_scaf_20013 1 5929
##sequence-region Bruz_scaf_20014 1 5929
##sequence-region Bruz_scaf_20015 1 5928
##sequence-region Bruz_scaf_20016 1 5928
##sequence-region Bruz_scaf_20017 1 5927
##sequence-region Bruz_scaf_20018 1 5926
##sequence-region Bruz_scaf_20019 1 5926
##sequence-region Bruz_scaf_2002 1 61197
##sequence-region Bruz_scaf_20020 1 5926
##sequence-region Bruz_scaf_20021 1 5926
##sequence-region Bruz_scaf_20022 1 5926
##sequence-region Bruz_scaf_20023 1 5926
##sequence-region Bruz_scaf_20024 1 5926
##sequence-region Bruz_scaf_20025 1 5925
##sequence-region Bruz_scaf_20026 1 5925
##sequence-region Bruz_scaf_20027 1 5925
##sequence-region Bruz_scaf_20028 1 5925
##sequence-region Bruz_scaf_20029 1 5925
##sequence-region Bruz_scaf_2003 1 61186
##sequence-region Bruz_scaf_20030 1 5924
##sequence-region Bruz_scaf_20031 1 5923
##sequence-region Bruz_scaf_20032 1 5923
##sequence-region Bruz_scaf_20033 1 5923
##sequence-region Bruz_scaf_20034 1 5923
##sequence-region Bruz_scaf_20035 1 5922
##sequence-region Bruz_scaf_20036 1 5922
##sequence-region Bruz_scaf_20037 1 5921
##sequence-region Bruz_scaf_20038 1 5920
##sequence-region Bruz_scaf_20039 1 5920
##sequence-region Bruz_scaf_2004 1 61157
##sequence-region Bruz_scaf_20040 1 5919
##sequence-region Bruz_scaf_20041 1 5919
##sequence-region Bruz_scaf_20042 1 5918
##sequence-region Bruz_scaf_20043 1 5918
##sequence-region Bruz_scaf_20044 1 5918
##sequence-region Bruz_scaf_20045 1 5917
##sequence-region Bruz_scaf_20046 1 5916
##sequence-region Bruz_scaf_20047 1 5916
##sequence-region Bruz_scaf_20048 1 5915
##sequence-region Bruz_scaf_20049 1 5915
##sequence-region Bruz_scaf_2005 1 61143
##sequence-region Bruz_scaf_20050 1 5914
##sequence-region Bruz_scaf_20051 1 5914
##sequence-region Bruz_scaf_20052 1 5913
##sequence-region Bruz_scaf_20053 1 5912
##sequence-region Bruz_scaf_20054 1 5912
##sequence-region Bruz_scaf_20055 1 5911
##sequence-region Bruz_scaf_20056 1 5911
##sequence-region Bruz_scaf_20057 1 5911
##sequence-region Bruz_scaf_20058 1 5910
##sequence-region Bruz_scaf_20059 1 5910
##sequence-region Bruz_scaf_2006 1 61127
##sequence-region Bruz_scaf_20060 1 5909
##sequence-region Bruz_scaf_20061 1 5909
##sequence-region Bruz_scaf_20062 1 5909
##sequence-region Bruz_scaf_20063 1 5907
##sequence-region Bruz_scaf_20064 1 5906
##sequence-region Bruz_scaf_20065 1 5906
##sequence-region Bruz_scaf_20066 1 5906
##sequence-region Bruz_scaf_20067 1 5905
##sequence-region Bruz_scaf_20068 1 5905
##sequence-region Bruz_scaf_20069 1 5903
##sequence-region Bruz_scaf_2007 1 61119
##sequence-region Bruz_scaf_20070 1 5903
##sequence-region Bruz_scaf_20071 1 5903
##sequence-region Bruz_scaf_20072 1 5903
##sequence-region Bruz_scaf_20073 1 5903
##sequence-region Bruz_scaf_20074 1 5903
##sequence-region Bruz_scaf_20075 1 5902
##sequence-region Bruz_scaf_20076 1 5902
##sequence-region Bruz_scaf_20077 1 5902
##sequence-region Bruz_scaf_20078 1 5902
##sequence-region Bruz_scaf_20079 1 5901
##sequence-region Bruz_scaf_2008 1 61110
##sequence-region Bruz_scaf_20080 1 5900
##sequence-region Bruz_scaf_20081 1 5900
##sequence-region Bruz_scaf_20082 1 5900
##sequence-region Bruz_scaf_20083 1 5900
##sequence-region Bruz_scaf_20084 1 5900
##sequence-region Bruz_scaf_20085 1 5900
##sequence-region Bruz_scaf_20086 1 5899
##sequence-region Bruz_scaf_20087 1 5898
##sequence-region Bruz_scaf_20088 1 5897
##sequence-region Bruz_scaf_20089 1 5897
##sequence-region Bruz_scaf_2009 1 61095
##sequence-region Bruz_scaf_20090 1 5896
##sequence-region Bruz_scaf_20091 1 5896
##sequence-region Bruz_scaf_20092 1 5896
##sequence-region Bruz_scaf_20093 1 5896
##sequence-region Bruz_scaf_20094 1 5895
##sequence-region Bruz_scaf_20095 1 5895
##sequence-region Bruz_scaf_20096 1 5894
##sequence-region Bruz_scaf_20097 1 5894
##sequence-region Bruz_scaf_20098 1 5894
##sequence-region Bruz_scaf_20099 1 5892
##sequence-region Bruz_scaf_201 1 146330
##sequence-region Bruz_scaf_2010 1 61095
##sequence-region Bruz_scaf_20100 1 5892
##sequence-region Bruz_scaf_20101 1 5892
##sequence-region Bruz_scaf_20102 1 5890
##sequence-region Bruz_scaf_20103 1 5890
##sequence-region Bruz_scaf_20104 1 5890
##sequence-region Bruz_scaf_20105 1 5890
##sequence-region Bruz_scaf_20106 1 5890
##sequence-region Bruz_scaf_20107 1 5889
##sequence-region Bruz_scaf_20108 1 5888
##sequence-region Bruz_scaf_20109 1 5888
##sequence-region Bruz_scaf_2011 1 61090
##sequence-region Bruz_scaf_20110 1 5887
##sequence-region Bruz_scaf_20111 1 5887
##sequence-region Bruz_scaf_20112 1 5887
##sequence-region Bruz_scaf_20113 1 5886
##sequence-region Bruz_scaf_20114 1 5886
##sequence-region Bruz_scaf_20115 1 5886
##sequence-region Bruz_scaf_20116 1 5885
##sequence-region Bruz_scaf_20117 1 5885
##sequence-region Bruz_scaf_20118 1 5885
##sequence-region Bruz_scaf_20119 1 5885
##sequence-region Bruz_scaf_2012 1 61089
##sequence-region Bruz_scaf_20120 1 5885
##sequence-region Bruz_scaf_20121 1 5884
##sequence-region Bruz_scaf_20122 1 5884
##sequence-region Bruz_scaf_20123 1 5884
##sequence-region Bruz_scaf_20124 1 5884
##sequence-region Bruz_scaf_20125 1 5883
##sequence-region Bruz_scaf_20126 1 5883
##sequence-region Bruz_scaf_20127 1 5882
##sequence-region Bruz_scaf_20128 1 5881
##sequence-region Bruz_scaf_20129 1 5881
##sequence-region Bruz_scaf_2013 1 61079
##sequence-region Bruz_scaf_20130 1 5880
##sequence-region Bruz_scaf_20131 1 5879
##sequence-region Bruz_scaf_20132 1 5878
##sequence-region Bruz_scaf_20133 1 5878
##sequence-region Bruz_scaf_20134 1 5878
##sequence-region Bruz_scaf_20135 1 5877
##sequence-region Bruz_scaf_20136 1 5877
##sequence-region Bruz_scaf_20137 1 5877
##sequence-region Bruz_scaf_20138 1 5877
##sequence-region Bruz_scaf_20139 1 5876
##sequence-region Bruz_scaf_2014 1 61068
##sequence-region Bruz_scaf_20140 1 5876
##sequence-region Bruz_scaf_20141 1 5875
##sequence-region Bruz_scaf_20142 1 5875
##sequence-region Bruz_scaf_20143 1 5874
##sequence-region Bruz_scaf_20144 1 5874
##sequence-region Bruz_scaf_20145 1 5873
##sequence-region Bruz_scaf_20146 1 5873
##sequence-region Bruz_scaf_20147 1 5873
##sequence-region Bruz_scaf_20148 1 5872
##sequence-region Bruz_scaf_20149 1 5872
##sequence-region Bruz_scaf_2015 1 61040
##sequence-region Bruz_scaf_20150 1 5872
##sequence-region Bruz_scaf_20151 1 5871
##sequence-region Bruz_scaf_20152 1 5870
##sequence-region Bruz_scaf_20153 1 5870
##sequence-region Bruz_scaf_20154 1 5870
##sequence-region Bruz_scaf_20155 1 5870
##sequence-region Bruz_scaf_20156 1 5869
##sequence-region Bruz_scaf_20157 1 5869
##sequence-region Bruz_scaf_20158 1 5869
##sequence-region Bruz_scaf_20159 1 5867
##sequence-region Bruz_scaf_2016 1 61037
##sequence-region Bruz_scaf_20160 1 5867
##sequence-region Bruz_scaf_20161 1 5867
##sequence-region Bruz_scaf_20162 1 5866
##sequence-region Bruz_scaf_20163 1 5866
##sequence-region Bruz_scaf_20164 1 5865
##sequence-region Bruz_scaf_20165 1 5865
##sequence-region Bruz_scaf_20166 1 5863
##sequence-region Bruz_scaf_20167 1 5863
##sequence-region Bruz_scaf_20168 1 5863
##sequence-region Bruz_scaf_20169 1 5863
##sequence-region Bruz_scaf_2017 1 61010
##sequence-region Bruz_scaf_20170 1 5861
##sequence-region Bruz_scaf_20171 1 5861
##sequence-region Bruz_scaf_20172 1 5861
##sequence-region Bruz_scaf_20173 1 5861
##sequence-region Bruz_scaf_20174 1 5861
##sequence-region Bruz_scaf_20175 1 5860
##sequence-region Bruz_scaf_20176 1 5859
##sequence-region Bruz_scaf_20177 1 5858
##sequence-region Bruz_scaf_20178 1 5857
##sequence-region Bruz_scaf_20179 1 5857
##sequence-region Bruz_scaf_2018 1 60924
##sequence-region Bruz_scaf_20180 1 5857
##sequence-region Bruz_scaf_20181 1 5857
##sequence-region Bruz_scaf_20182 1 5856
##sequence-region Bruz_scaf_20183 1 5856
##sequence-region Bruz_scaf_20184 1 5855
##sequence-region Bruz_scaf_20185 1 5855
##sequence-region Bruz_scaf_20186 1 5855
##sequence-region Bruz_scaf_20187 1 5855
##sequence-region Bruz_scaf_20188 1 5854
##sequence-region Bruz_scaf_20189 1 5853
##sequence-region Bruz_scaf_2019 1 60922
##sequence-region Bruz_scaf_20190 1 5853
##sequence-region Bruz_scaf_20191 1 5853
##sequence-region Bruz_scaf_20192 1 5853
##sequence-region Bruz_scaf_20193 1 5853
##sequence-region Bruz_scaf_20194 1 5852
##sequence-region Bruz_scaf_20195 1 5852
##sequence-region Bruz_scaf_20196 1 5852
##sequence-region Bruz_scaf_20197 1 5851
##sequence-region Bruz_scaf_20198 1 5851
##sequence-region Bruz_scaf_20199 1 5851
##sequence-region Bruz_scaf_202 1 146129
##sequence-region Bruz_scaf_2020 1 60891
##sequence-region Bruz_scaf_20200 1 5850
##sequence-region Bruz_scaf_20201 1 5850
##sequence-region Bruz_scaf_20202 1 5849
##sequence-region Bruz_scaf_20203 1 5849
##sequence-region Bruz_scaf_20204 1 5849
##sequence-region Bruz_scaf_20205 1 5848
##sequence-region Bruz_scaf_20206 1 5848
##sequence-region Bruz_scaf_20207 1 5848
##sequence-region Bruz_scaf_20208 1 5848
##sequence-region Bruz_scaf_20209 1 5847
##sequence-region Bruz_scaf_2021 1 60881
##sequence-region Bruz_scaf_20210 1 5846
##sequence-region Bruz_scaf_20211 1 5846
##sequence-region Bruz_scaf_20212 1 5846
##sequence-region Bruz_scaf_20213 1 5846
##sequence-region Bruz_scaf_20214 1 5846
##sequence-region Bruz_scaf_20215 1 5845
##sequence-region Bruz_scaf_20216 1 5844
##sequence-region Bruz_scaf_20217 1 5844
##sequence-region Bruz_scaf_20218 1 5843
##sequence-region Bruz_scaf_20219 1 5842
##sequence-region Bruz_scaf_2022 1 60877
##sequence-region Bruz_scaf_20220 1 5840
##sequence-region Bruz_scaf_20221 1 5840
##sequence-region Bruz_scaf_20222 1 5840
##sequence-region Bruz_scaf_20223 1 5840
##sequence-region Bruz_scaf_20224 1 5839
##sequence-region Bruz_scaf_20225 1 5839
##sequence-region Bruz_scaf_20226 1 5838
##sequence-region Bruz_scaf_20227 1 5838
##sequence-region Bruz_scaf_20228 1 5838
##sequence-region Bruz_scaf_20229 1 5838
##sequence-region Bruz_scaf_2023 1 60866
##sequence-region Bruz_scaf_20230 1 5837
##sequence-region Bruz_scaf_20231 1 5837
##sequence-region Bruz_scaf_20232 1 5837
##sequence-region Bruz_scaf_20233 1 5836
##sequence-region Bruz_scaf_20234 1 5836
##sequence-region Bruz_scaf_20235 1 5836
##sequence-region Bruz_scaf_20236 1 5835
##sequence-region Bruz_scaf_20237 1 5835
##sequence-region Bruz_scaf_20238 1 5835
##sequence-region Bruz_scaf_20239 1 5835
##sequence-region Bruz_scaf_2024 1 60848
##sequence-region Bruz_scaf_20240 1 5834
##sequence-region Bruz_scaf_20241 1 5834
##sequence-region Bruz_scaf_20242 1 5833
##sequence-region Bruz_scaf_20243 1 5833
##sequence-region Bruz_scaf_20244 1 5833
##sequence-region Bruz_scaf_20245 1 5833
##sequence-region Bruz_scaf_20246 1 5832
##sequence-region Bruz_scaf_20247 1 5832
##sequence-region Bruz_scaf_20248 1 5831
##sequence-region Bruz_scaf_20249 1 5831
##sequence-region Bruz_scaf_2025 1 60844
##sequence-region Bruz_scaf_20250 1 5830
##sequence-region Bruz_scaf_20251 1 5830
##sequence-region Bruz_scaf_20252 1 5829
##sequence-region Bruz_scaf_20253 1 5829
##sequence-region Bruz_scaf_20254 1 5829
##sequence-region Bruz_scaf_20255 1 5829
##sequence-region Bruz_scaf_20256 1 5828
##sequence-region Bruz_scaf_20257 1 5828
##sequence-region Bruz_scaf_20258 1 5828
##sequence-region Bruz_scaf_20259 1 5828
##sequence-region Bruz_scaf_2026 1 60842
##sequence-region Bruz_scaf_20260 1 5827
##sequence-region Bruz_scaf_20261 1 5827
##sequence-region Bruz_scaf_20262 1 5827
##sequence-region Bruz_scaf_20263 1 5826
##sequence-region Bruz_scaf_20264 1 5825
##sequence-region Bruz_scaf_20265 1 5824
##sequence-region Bruz_scaf_20266 1 5824
##sequence-region Bruz_scaf_20267 1 5823
##sequence-region Bruz_scaf_20268 1 5823
##sequence-region Bruz_scaf_20269 1 5822
##sequence-region Bruz_scaf_2027 1 60796
##sequence-region Bruz_scaf_20270 1 5822
##sequence-region Bruz_scaf_20271 1 5822
##sequence-region Bruz_scaf_20272 1 5821
##sequence-region Bruz_scaf_20273 1 5821
##sequence-region Bruz_scaf_20274 1 5821
##sequence-region Bruz_scaf_20275 1 5821
##sequence-region Bruz_scaf_20276 1 5821
##sequence-region Bruz_scaf_20277 1 5820
##sequence-region Bruz_scaf_20278 1 5820
##sequence-region Bruz_scaf_20279 1 5819
##sequence-region Bruz_scaf_2028 1 60778
##sequence-region Bruz_scaf_20280 1 5819
##sequence-region Bruz_scaf_20281 1 5818
##sequence-region Bruz_scaf_20282 1 5818
##sequence-region Bruz_scaf_20283 1 5818
##sequence-region Bruz_scaf_20284 1 5818
##sequence-region Bruz_scaf_20285 1 5818
##sequence-region Bruz_scaf_20286 1 5818
##sequence-region Bruz_scaf_20287 1 5817
##sequence-region Bruz_scaf_20288 1 5816
##sequence-region Bruz_scaf_20289 1 5816
##sequence-region Bruz_scaf_2029 1 60769
##sequence-region Bruz_scaf_20290 1 5816
##sequence-region Bruz_scaf_20291 1 5816
##sequence-region Bruz_scaf_20292 1 5816
##sequence-region Bruz_scaf_20293 1 5816
##sequence-region Bruz_scaf_20294 1 5815
##sequence-region Bruz_scaf_20295 1 5813
##sequence-region Bruz_scaf_20296 1 5813
##sequence-region Bruz_scaf_20297 1 5813
##sequence-region Bruz_scaf_20298 1 5812
##sequence-region Bruz_scaf_20299 1 5811
##sequence-region Bruz_scaf_203 1 146014
##sequence-region Bruz_scaf_2030 1 60751
##sequence-region Bruz_scaf_20300 1 5811
##sequence-region Bruz_scaf_20301 1 5810
##sequence-region Bruz_scaf_20302 1 5810
##sequence-region Bruz_scaf_20303 1 5810
##sequence-region Bruz_scaf_20304 1 5810
##sequence-region Bruz_scaf_20305 1 5809
##sequence-region Bruz_scaf_20306 1 5809
##sequence-region Bruz_scaf_20307 1 5808
##sequence-region Bruz_scaf_20308 1 5808
##sequence-region Bruz_scaf_20309 1 5808
##sequence-region Bruz_scaf_2031 1 60744
##sequence-region Bruz_scaf_20310 1 5807
##sequence-region Bruz_scaf_20311 1 5807
##sequence-region Bruz_scaf_20312 1 5807
##sequence-region Bruz_scaf_20313 1 5806
##sequence-region Bruz_scaf_20314 1 5805
##sequence-region Bruz_scaf_20315 1 5805
##sequence-region Bruz_scaf_20316 1 5805
##sequence-region Bruz_scaf_20317 1 5805
##sequence-region Bruz_scaf_20318 1 5804
##sequence-region Bruz_scaf_20319 1 5804
##sequence-region Bruz_scaf_2032 1 60728
##sequence-region Bruz_scaf_20320 1 5804
##sequence-region Bruz_scaf_20321 1 5804
##sequence-region Bruz_scaf_20322 1 5803
##sequence-region Bruz_scaf_20323 1 5803
##sequence-region Bruz_scaf_20324 1 5803
##sequence-region Bruz_scaf_20325 1 5802
##sequence-region Bruz_scaf_20326 1 5802
##sequence-region Bruz_scaf_20327 1 5802
##sequence-region Bruz_scaf_20328 1 5802
##sequence-region Bruz_scaf_20329 1 5802
##sequence-region Bruz_scaf_2033 1 60721
##sequence-region Bruz_scaf_20330 1 5802
##sequence-region Bruz_scaf_20331 1 5800
##sequence-region Bruz_scaf_20332 1 5800
##sequence-region Bruz_scaf_20333 1 5799
##sequence-region Bruz_scaf_20334 1 5799
##sequence-region Bruz_scaf_20335 1 5799
##sequence-region Bruz_scaf_20336 1 5798
##sequence-region Bruz_scaf_20337 1 5797
##sequence-region Bruz_scaf_20338 1 5797
##sequence-region Bruz_scaf_20339 1 5797
##sequence-region Bruz_scaf_2034 1 60656
##sequence-region Bruz_scaf_20340 1 5796
##sequence-region Bruz_scaf_20341 1 5796
##sequence-region Bruz_scaf_20342 1 5796
##sequence-region Bruz_scaf_20343 1 5795
##sequence-region Bruz_scaf_20344 1 5795
##sequence-region Bruz_scaf_20345 1 5795
##sequence-region Bruz_scaf_20346 1 5795
##sequence-region Bruz_scaf_20347 1 5794
##sequence-region Bruz_scaf_20348 1 5794
##sequence-region Bruz_scaf_20349 1 5794
##sequence-region Bruz_scaf_2035 1 60653
##sequence-region Bruz_scaf_20350 1 5794
##sequence-region Bruz_scaf_20351 1 5793
##sequence-region Bruz_scaf_20352 1 5793
##sequence-region Bruz_scaf_20353 1 5792
##sequence-region Bruz_scaf_20354 1 5792
##sequence-region Bruz_scaf_20355 1 5792
##sequence-region Bruz_scaf_20356 1 5792
##sequence-region Bruz_scaf_20357 1 5791
##sequence-region Bruz_scaf_20358 1 5791
##sequence-region Bruz_scaf_20359 1 5791
##sequence-region Bruz_scaf_2036 1 60645
##sequence-region Bruz_scaf_20360 1 5790
##sequence-region Bruz_scaf_20361 1 5790
##sequence-region Bruz_scaf_20362 1 5790
##sequence-region Bruz_scaf_20363 1 5790
##sequence-region Bruz_scaf_20364 1 5789
##sequence-region Bruz_scaf_20365 1 5789
##sequence-region Bruz_scaf_20366 1 5788
##sequence-region Bruz_scaf_20367 1 5788
##sequence-region Bruz_scaf_20368 1 5788
##sequence-region Bruz_scaf_20369 1 5788
##sequence-region Bruz_scaf_2037 1 60645
##sequence-region Bruz_scaf_20370 1 5787
##sequence-region Bruz_scaf_20371 1 5787
##sequence-region Bruz_scaf_20372 1 5786
##sequence-region Bruz_scaf_20373 1 5785
##sequence-region Bruz_scaf_20374 1 5785
##sequence-region Bruz_scaf_20375 1 5785
##sequence-region Bruz_scaf_20376 1 5785
##sequence-region Bruz_scaf_20377 1 5784
##sequence-region Bruz_scaf_20378 1 5784
##sequence-region Bruz_scaf_20379 1 5784
##sequence-region Bruz_scaf_2038 1 60644
##sequence-region Bruz_scaf_20380 1 5783
##sequence-region Bruz_scaf_20381 1 5783
##sequence-region Bruz_scaf_20382 1 5783
##sequence-region Bruz_scaf_20383 1 5783
##sequence-region Bruz_scaf_20384 1 5783
##sequence-region Bruz_scaf_20385 1 5783
##sequence-region Bruz_scaf_20386 1 5780
##sequence-region Bruz_scaf_20387 1 5780
##sequence-region Bruz_scaf_20388 1 5779
##sequence-region Bruz_scaf_20389 1 5779
##sequence-region Bruz_scaf_2039 1 60600
##sequence-region Bruz_scaf_20390 1 5778
##sequence-region Bruz_scaf_20391 1 5777
##sequence-region Bruz_scaf_20392 1 5777
##sequence-region Bruz_scaf_20393 1 5777
##sequence-region Bruz_scaf_20394 1 5776
##sequence-region Bruz_scaf_20395 1 5776
##sequence-region Bruz_scaf_20396 1 5775
##sequence-region Bruz_scaf_20397 1 5774
##sequence-region Bruz_scaf_20398 1 5773
##sequence-region Bruz_scaf_20399 1 5773
##sequence-region Bruz_scaf_204 1 145362
##sequence-region Bruz_scaf_2040 1 60559
##sequence-region Bruz_scaf_20400 1 5772
##sequence-region Bruz_scaf_20401 1 5771
##sequence-region Bruz_scaf_20402 1 5771
##sequence-region Bruz_scaf_20403 1 5771
##sequence-region Bruz_scaf_20404 1 5769
##sequence-region Bruz_scaf_20405 1 5769
##sequence-region Bruz_scaf_20406 1 5768
##sequence-region Bruz_scaf_20407 1 5768
##sequence-region Bruz_scaf_20408 1 5768
##sequence-region Bruz_scaf_20409 1 5768
##sequence-region Bruz_scaf_2041 1 60541
##sequence-region Bruz_scaf_20410 1 5768
##sequence-region Bruz_scaf_20411 1 5767
##sequence-region Bruz_scaf_20412 1 5766
##sequence-region Bruz_scaf_20413 1 5766
##sequence-region Bruz_scaf_20414 1 5766
##sequence-region Bruz_scaf_20415 1 5766
##sequence-region Bruz_scaf_20416 1 5766
##sequence-region Bruz_scaf_20417 1 5766
##sequence-region Bruz_scaf_20418 1 5766
##sequence-region Bruz_scaf_20419 1 5764
##sequence-region Bruz_scaf_2042 1 60507
##sequence-region Bruz_scaf_20420 1 5764
##sequence-region Bruz_scaf_20421 1 5763
##sequence-region Bruz_scaf_20422 1 5762
##sequence-region Bruz_scaf_20423 1 5762
##sequence-region Bruz_scaf_20424 1 5762
##sequence-region Bruz_scaf_20425 1 5760
##sequence-region Bruz_scaf_20426 1 5760
##sequence-region Bruz_scaf_20427 1 5760
##sequence-region Bruz_scaf_20428 1 5759
##sequence-region Bruz_scaf_20429 1 5759
##sequence-region Bruz_scaf_2043 1 60473
##sequence-region Bruz_scaf_20430 1 5759
##sequence-region Bruz_scaf_20431 1 5758
##sequence-region Bruz_scaf_20432 1 5757
##sequence-region Bruz_scaf_20433 1 5756
##sequence-region Bruz_scaf_20434 1 5755
##sequence-region Bruz_scaf_20435 1 5755
##sequence-region Bruz_scaf_20436 1 5755
##sequence-region Bruz_scaf_20437 1 5755
##sequence-region Bruz_scaf_20438 1 5754
##sequence-region Bruz_scaf_20439 1 5754
##sequence-region Bruz_scaf_2044 1 60472
##sequence-region Bruz_scaf_20440 1 5752
##sequence-region Bruz_scaf_20441 1 5752
##sequence-region Bruz_scaf_20442 1 5752
##sequence-region Bruz_scaf_20443 1 5751
##sequence-region Bruz_scaf_20444 1 5750
##sequence-region Bruz_scaf_20445 1 5749
##sequence-region Bruz_scaf_20446 1 5749
##sequence-region Bruz_scaf_20447 1 5749
##sequence-region Bruz_scaf_20448 1 5749
##sequence-region Bruz_scaf_20449 1 5749
##sequence-region Bruz_scaf_2045 1 60463
##sequence-region Bruz_scaf_20450 1 5749
##sequence-region Bruz_scaf_20451 1 5749
##sequence-region Bruz_scaf_20452 1 5749
##sequence-region Bruz_scaf_20453 1 5748
##sequence-region Bruz_scaf_20454 1 5748
##sequence-region Bruz_scaf_20455 1 5748
##sequence-region Bruz_scaf_20456 1 5748
##sequence-region Bruz_scaf_20457 1 5747
##sequence-region Bruz_scaf_20458 1 5747
##sequence-region Bruz_scaf_20459 1 5747
##sequence-region Bruz_scaf_2046 1 60448
##sequence-region Bruz_scaf_20460 1 5745
##sequence-region Bruz_scaf_20461 1 5744
##sequence-region Bruz_scaf_20462 1 5744
##sequence-region Bruz_scaf_20463 1 5744
##sequence-region Bruz_scaf_20464 1 5743
##sequence-region Bruz_scaf_20465 1 5743
##sequence-region Bruz_scaf_20466 1 5742
##sequence-region Bruz_scaf_20467 1 5741
##sequence-region Bruz_scaf_20468 1 5740
##sequence-region Bruz_scaf_20469 1 5740
##sequence-region Bruz_scaf_2047 1 60442
##sequence-region Bruz_scaf_20470 1 5739
##sequence-region Bruz_scaf_20471 1 5739
##sequence-region Bruz_scaf_20472 1 5738
##sequence-region Bruz_scaf_20473 1 5738
##sequence-region Bruz_scaf_20474 1 5738
##sequence-region Bruz_scaf_20475 1 5737
##sequence-region Bruz_scaf_20476 1 5737
##sequence-region Bruz_scaf_20477 1 5736
##sequence-region Bruz_scaf_20478 1 5736
##sequence-region Bruz_scaf_20479 1 5736
##sequence-region Bruz_scaf_2048 1 60412
##sequence-region Bruz_scaf_20480 1 5736
##sequence-region Bruz_scaf_20481 1 5735
##sequence-region Bruz_scaf_20482 1 5735
##sequence-region Bruz_scaf_20483 1 5734
##sequence-region Bruz_scaf_20484 1 5733
##sequence-region Bruz_scaf_20485 1 5733
##sequence-region Bruz_scaf_20486 1 5732
##sequence-region Bruz_scaf_20487 1 5732
##sequence-region Bruz_scaf_20488 1 5731
##sequence-region Bruz_scaf_20489 1 5731
##sequence-region Bruz_scaf_2049 1 60404
##sequence-region Bruz_scaf_20490 1 5731
##sequence-region Bruz_scaf_20491 1 5730
##sequence-region Bruz_scaf_20492 1 5730
##sequence-region Bruz_scaf_20493 1 5730
##sequence-region Bruz_scaf_20494 1 5729
##sequence-region Bruz_scaf_20495 1 5729
##sequence-region Bruz_scaf_20496 1 5729
##sequence-region Bruz_scaf_20497 1 5727
##sequence-region Bruz_scaf_20498 1 5727
##sequence-region Bruz_scaf_20499 1 5726
##sequence-region Bruz_scaf_205 1 145181
##sequence-region Bruz_scaf_2050 1 60372
##sequence-region Bruz_scaf_20500 1 5726
##sequence-region Bruz_scaf_20501 1 5726
##sequence-region Bruz_scaf_20502 1 5726
##sequence-region Bruz_scaf_20503 1 5726
##sequence-region Bruz_scaf_20504 1 5726
##sequence-region Bruz_scaf_20505 1 5724
##sequence-region Bruz_scaf_20506 1 5724
##sequence-region Bruz_scaf_20507 1 5724
##sequence-region Bruz_scaf_20508 1 5724
##sequence-region Bruz_scaf_20509 1 5723
##sequence-region Bruz_scaf_2051 1 60368
##sequence-region Bruz_scaf_20510 1 5723
##sequence-region Bruz_scaf_20511 1 5721
##sequence-region Bruz_scaf_20512 1 5721
##sequence-region Bruz_scaf_20513 1 5720
##sequence-region Bruz_scaf_20514 1 5719
##sequence-region Bruz_scaf_20515 1 5719
##sequence-region Bruz_scaf_20516 1 5718
##sequence-region Bruz_scaf_20517 1 5717
##sequence-region Bruz_scaf_20518 1 5717
##sequence-region Bruz_scaf_20519 1 5717
##sequence-region Bruz_scaf_2052 1 60363
##sequence-region Bruz_scaf_20520 1 5717
##sequence-region Bruz_scaf_20521 1 5716
##sequence-region Bruz_scaf_20522 1 5716
##sequence-region Bruz_scaf_20523 1 5716
##sequence-region Bruz_scaf_20524 1 5716
##sequence-region Bruz_scaf_20525 1 5713
##sequence-region Bruz_scaf_20526 1 5713
##sequence-region Bruz_scaf_20527 1 5713
##sequence-region Bruz_scaf_20528 1 5713
##sequence-region Bruz_scaf_20529 1 5712
##sequence-region Bruz_scaf_2053 1 60358
##sequence-region Bruz_scaf_20530 1 5712
##sequence-region Bruz_scaf_20531 1 5712
##sequence-region Bruz_scaf_20532 1 5711
##sequence-region Bruz_scaf_20533 1 5711
##sequence-region Bruz_scaf_20534 1 5711
##sequence-region Bruz_scaf_20535 1 5710
##sequence-region Bruz_scaf_20536 1 5708
##sequence-region Bruz_scaf_20537 1 5708
##sequence-region Bruz_scaf_20538 1 5707
##sequence-region Bruz_scaf_20539 1 5707
##sequence-region Bruz_scaf_2054 1 60325
##sequence-region Bruz_scaf_20540 1 5706
##sequence-region Bruz_scaf_20541 1 5705
##sequence-region Bruz_scaf_20542 1 5705
##sequence-region Bruz_scaf_20543 1 5705
##sequence-region Bruz_scaf_20544 1 5705
##sequence-region Bruz_scaf_20545 1 5704
##sequence-region Bruz_scaf_20546 1 5704
##sequence-region Bruz_scaf_20547 1 5704
##sequence-region Bruz_scaf_20548 1 5703
##sequence-region Bruz_scaf_20549 1 5703
##sequence-region Bruz_scaf_2055 1 60290
##sequence-region Bruz_scaf_20550 1 5703
##sequence-region Bruz_scaf_20551 1 5702
##sequence-region Bruz_scaf_20552 1 5701
##sequence-region Bruz_scaf_20553 1 5701
##sequence-region Bruz_scaf_20554 1 5701
##sequence-region Bruz_scaf_20555 1 5700
##sequence-region Bruz_scaf_20556 1 5700
##sequence-region Bruz_scaf_20557 1 5699
##sequence-region Bruz_scaf_20558 1 5699
##sequence-region Bruz_scaf_20559 1 5698
##sequence-region Bruz_scaf_2056 1 60289
##sequence-region Bruz_scaf_20560 1 5698
##sequence-region Bruz_scaf_20561 1 5697
##sequence-region Bruz_scaf_20562 1 5697
##sequence-region Bruz_scaf_20563 1 5697
##sequence-region Bruz_scaf_20564 1 5697
##sequence-region Bruz_scaf_20565 1 5696
##sequence-region Bruz_scaf_20566 1 5696
##sequence-region Bruz_scaf_20567 1 5694
##sequence-region Bruz_scaf_20568 1 5694
##sequence-region Bruz_scaf_20569 1 5693
##sequence-region Bruz_scaf_2057 1 60289
##sequence-region Bruz_scaf_20570 1 5693
##sequence-region Bruz_scaf_20571 1 5693
##sequence-region Bruz_scaf_20572 1 5692
##sequence-region Bruz_scaf_20573 1 5692
##sequence-region Bruz_scaf_20574 1 5692
##sequence-region Bruz_scaf_20575 1 5692
##sequence-region Bruz_scaf_20576 1 5690
##sequence-region Bruz_scaf_20577 1 5690
##sequence-region Bruz_scaf_20578 1 5690
##sequence-region Bruz_scaf_20579 1 5688
##sequence-region Bruz_scaf_2058 1 60279
##sequence-region Bruz_scaf_20580 1 5688
##sequence-region Bruz_scaf_20581 1 5687
##sequence-region Bruz_scaf_20582 1 5687
##sequence-region Bruz_scaf_20583 1 5687
##sequence-region Bruz_scaf_20584 1 5686
##sequence-region Bruz_scaf_20585 1 5685
##sequence-region Bruz_scaf_20586 1 5685
##sequence-region Bruz_scaf_20587 1 5684
##sequence-region Bruz_scaf_20588 1 5684
##sequence-region Bruz_scaf_20589 1 5683
##sequence-region Bruz_scaf_2059 1 60225
##sequence-region Bruz_scaf_20590 1 5682
##sequence-region Bruz_scaf_20591 1 5682
##sequence-region Bruz_scaf_20592 1 5681
##sequence-region Bruz_scaf_20593 1 5681
##sequence-region Bruz_scaf_20594 1 5680
##sequence-region Bruz_scaf_20595 1 5679
##sequence-region Bruz_scaf_20596 1 5679
##sequence-region Bruz_scaf_20597 1 5679
##sequence-region Bruz_scaf_20598 1 5679
##sequence-region Bruz_scaf_20599 1 5679
##sequence-region Bruz_scaf_206 1 144814
##sequence-region Bruz_scaf_2060 1 60206
##sequence-region Bruz_scaf_20600 1 5679
##sequence-region Bruz_scaf_20601 1 5678
##sequence-region Bruz_scaf_20602 1 5678
##sequence-region Bruz_scaf_20603 1 5677
##sequence-region Bruz_scaf_20604 1 5677
##sequence-region Bruz_scaf_20605 1 5677
##sequence-region Bruz_scaf_20606 1 5676
##sequence-region Bruz_scaf_20607 1 5676
##sequence-region Bruz_scaf_20608 1 5676
##sequence-region Bruz_scaf_20609 1 5676
##sequence-region Bruz_scaf_2061 1 60190
##sequence-region Bruz_scaf_20610 1 5676
##sequence-region Bruz_scaf_20611 1 5676
##sequence-region Bruz_scaf_20612 1 5675
##sequence-region Bruz_scaf_20613 1 5675
##sequence-region Bruz_scaf_20614 1 5675
##sequence-region Bruz_scaf_20615 1 5675
##sequence-region Bruz_scaf_20616 1 5674
##sequence-region Bruz_scaf_20617 1 5674
##sequence-region Bruz_scaf_20618 1 5674
##sequence-region Bruz_scaf_20619 1 5673
##sequence-region Bruz_scaf_2062 1 60183
##sequence-region Bruz_scaf_20620 1 5673
##sequence-region Bruz_scaf_20621 1 5673
##sequence-region Bruz_scaf_20622 1 5673
##sequence-region Bruz_scaf_20623 1 5673
##sequence-region Bruz_scaf_20624 1 5673
##sequence-region Bruz_scaf_20625 1 5673
##sequence-region Bruz_scaf_20626 1 5672
##sequence-region Bruz_scaf_20627 1 5672
##sequence-region Bruz_scaf_20628 1 5670
##sequence-region Bruz_scaf_20629 1 5670
##sequence-region Bruz_scaf_2063 1 60164
##sequence-region Bruz_scaf_20630 1 5669
##sequence-region Bruz_scaf_20631 1 5669
##sequence-region Bruz_scaf_20632 1 5669
##sequence-region Bruz_scaf_20633 1 5669
##sequence-region Bruz_scaf_20634 1 5669
##sequence-region Bruz_scaf_20635 1 5669
##sequence-region Bruz_scaf_20636 1 5668
##sequence-region Bruz_scaf_20637 1 5667
##sequence-region Bruz_scaf_20638 1 5667
##sequence-region Bruz_scaf_20639 1 5666
##sequence-region Bruz_scaf_2064 1 60158
##sequence-region Bruz_scaf_20640 1 5664
##sequence-region Bruz_scaf_20641 1 5664
##sequence-region Bruz_scaf_20642 1 5664
##sequence-region Bruz_scaf_20643 1 5663
##sequence-region Bruz_scaf_20644 1 5663
##sequence-region Bruz_scaf_20645 1 5663
##sequence-region Bruz_scaf_20646 1 5662
##sequence-region Bruz_scaf_20647 1 5662
##sequence-region Bruz_scaf_20648 1 5661
##sequence-region Bruz_scaf_20649 1 5661
##sequence-region Bruz_scaf_2065 1 60158
##sequence-region Bruz_scaf_20650 1 5661
##sequence-region Bruz_scaf_20651 1 5660
##sequence-region Bruz_scaf_20652 1 5659
##sequence-region Bruz_scaf_20653 1 5659
##sequence-region Bruz_scaf_20654 1 5658
##sequence-region Bruz_scaf_20655 1 5658
##sequence-region Bruz_scaf_20656 1 5658
##sequence-region Bruz_scaf_20657 1 5657
##sequence-region Bruz_scaf_20658 1 5657
##sequence-region Bruz_scaf_20659 1 5657
##sequence-region Bruz_scaf_2066 1 60153
##sequence-region Bruz_scaf_20660 1 5657
##sequence-region Bruz_scaf_20661 1 5657
##sequence-region Bruz_scaf_20662 1 5656
##sequence-region Bruz_scaf_20663 1 5656
##sequence-region Bruz_scaf_20664 1 5656
##sequence-region Bruz_scaf_20665 1 5656
##sequence-region Bruz_scaf_20666 1 5655
##sequence-region Bruz_scaf_20667 1 5655
##sequence-region Bruz_scaf_20668 1 5655
##sequence-region Bruz_scaf_20669 1 5655
##sequence-region Bruz_scaf_2067 1 60153
##sequence-region Bruz_scaf_20670 1 5655
##sequence-region Bruz_scaf_20671 1 5654
##sequence-region Bruz_scaf_20672 1 5653
##sequence-region Bruz_scaf_20673 1 5653
##sequence-region Bruz_scaf_20674 1 5653
##sequence-region Bruz_scaf_20675 1 5653
##sequence-region Bruz_scaf_20676 1 5653
##sequence-region Bruz_scaf_20677 1 5653
##sequence-region Bruz_scaf_20678 1 5652
##sequence-region Bruz_scaf_20679 1 5652
##sequence-region Bruz_scaf_2068 1 60148
##sequence-region Bruz_scaf_20680 1 5652
##sequence-region Bruz_scaf_20681 1 5651
##sequence-region Bruz_scaf_20682 1 5650
##sequence-region Bruz_scaf_20683 1 5649
##sequence-region Bruz_scaf_20684 1 5649
##sequence-region Bruz_scaf_20685 1 5649
##sequence-region Bruz_scaf_20686 1 5648
##sequence-region Bruz_scaf_20687 1 5648
##sequence-region Bruz_scaf_20688 1 5647
##sequence-region Bruz_scaf_20689 1 5645
##sequence-region Bruz_scaf_2069 1 60104
##sequence-region Bruz_scaf_20690 1 5645
##sequence-region Bruz_scaf_20691 1 5645
##sequence-region Bruz_scaf_20692 1 5644
##sequence-region Bruz_scaf_20693 1 5643
##sequence-region Bruz_scaf_20694 1 5643
##sequence-region Bruz_scaf_20695 1 5642
##sequence-region Bruz_scaf_20696 1 5642
##sequence-region Bruz_scaf_20697 1 5642
##sequence-region Bruz_scaf_20698 1 5642
##sequence-region Bruz_scaf_20699 1 5641
##sequence-region Bruz_scaf_207 1 144701
##sequence-region Bruz_scaf_2070 1 60102
##sequence-region Bruz_scaf_20700 1 5640
##sequence-region Bruz_scaf_20701 1 5639
##sequence-region Bruz_scaf_20702 1 5638
##sequence-region Bruz_scaf_20703 1 5638
##sequence-region Bruz_scaf_20704 1 5637
##sequence-region Bruz_scaf_20705 1 5637
##sequence-region Bruz_scaf_20706 1 5637
##sequence-region Bruz_scaf_20707 1 5637
##sequence-region Bruz_scaf_20708 1 5637
##sequence-region Bruz_scaf_20709 1 5636
##sequence-region Bruz_scaf_2071 1 60087
##sequence-region Bruz_scaf_20710 1 5635
##sequence-region Bruz_scaf_20711 1 5635
##sequence-region Bruz_scaf_20712 1 5635
##sequence-region Bruz_scaf_20713 1 5634
##sequence-region Bruz_scaf_20714 1 5634
##sequence-region Bruz_scaf_20715 1 5634
##sequence-region Bruz_scaf_20716 1 5633
##sequence-region Bruz_scaf_20717 1 5633
##sequence-region Bruz_scaf_20718 1 5633
##sequence-region Bruz_scaf_20719 1 5633
##sequence-region Bruz_scaf_2072 1 60069
##sequence-region Bruz_scaf_20720 1 5633
##sequence-region Bruz_scaf_20721 1 5632
##sequence-region Bruz_scaf_20722 1 5632
##sequence-region Bruz_scaf_20723 1 5631
##sequence-region Bruz_scaf_20724 1 5631
##sequence-region Bruz_scaf_20725 1 5630
##sequence-region Bruz_scaf_20726 1 5629
##sequence-region Bruz_scaf_20727 1 5629
##sequence-region Bruz_scaf_20728 1 5629
##sequence-region Bruz_scaf_20729 1 5627
##sequence-region Bruz_scaf_2073 1 60056
##sequence-region Bruz_scaf_20730 1 5627
##sequence-region Bruz_scaf_20731 1 5626
##sequence-region Bruz_scaf_20732 1 5626
##sequence-region Bruz_scaf_20733 1 5626
##sequence-region Bruz_scaf_20734 1 5625
##sequence-region Bruz_scaf_20735 1 5624
##sequence-region Bruz_scaf_20736 1 5623
##sequence-region Bruz_scaf_20737 1 5623
##sequence-region Bruz_scaf_20738 1 5623
##sequence-region Bruz_scaf_20739 1 5623
##sequence-region Bruz_scaf_2074 1 60056
##sequence-region Bruz_scaf_20740 1 5622
##sequence-region Bruz_scaf_20741 1 5620
##sequence-region Bruz_scaf_20742 1 5620
##sequence-region Bruz_scaf_20743 1 5619
##sequence-region Bruz_scaf_20744 1 5618
##sequence-region Bruz_scaf_20745 1 5617
##sequence-region Bruz_scaf_20746 1 5617
##sequence-region Bruz_scaf_20747 1 5617
##sequence-region Bruz_scaf_20748 1 5616
##sequence-region Bruz_scaf_20749 1 5616
##sequence-region Bruz_scaf_2075 1 60029
##sequence-region Bruz_scaf_20750 1 5616
##sequence-region Bruz_scaf_20751 1 5616
##sequence-region Bruz_scaf_20752 1 5615
##sequence-region Bruz_scaf_20753 1 5615
##sequence-region Bruz_scaf_20754 1 5614
##sequence-region Bruz_scaf_20755 1 5614
##sequence-region Bruz_scaf_20756 1 5614
##sequence-region Bruz_scaf_20757 1 5613
##sequence-region Bruz_scaf_20758 1 5613
##sequence-region Bruz_scaf_20759 1 5611
##sequence-region Bruz_scaf_2076 1 60027
##sequence-region Bruz_scaf_20760 1 5611
##sequence-region Bruz_scaf_20761 1 5610
##sequence-region Bruz_scaf_20762 1 5610
##sequence-region Bruz_scaf_20763 1 5610
##sequence-region Bruz_scaf_20764 1 5609
##sequence-region Bruz_scaf_20765 1 5609
##sequence-region Bruz_scaf_20766 1 5609
##sequence-region Bruz_scaf_20767 1 5608
##sequence-region Bruz_scaf_20768 1 5608
##sequence-region Bruz_scaf_20769 1 5607
##sequence-region Bruz_scaf_2077 1 60021
##sequence-region Bruz_scaf_20770 1 5606
##sequence-region Bruz_scaf_20771 1 5605
##sequence-region Bruz_scaf_20772 1 5605
##sequence-region Bruz_scaf_20773 1 5604
##sequence-region Bruz_scaf_20774 1 5603
##sequence-region Bruz_scaf_20775 1 5603
##sequence-region Bruz_scaf_20776 1 5602
##sequence-region Bruz_scaf_20777 1 5602
##sequence-region Bruz_scaf_20778 1 5602
##sequence-region Bruz_scaf_20779 1 5601
##sequence-region Bruz_scaf_2078 1 60017
##sequence-region Bruz_scaf_20780 1 5601
##sequence-region Bruz_scaf_20781 1 5600
##sequence-region Bruz_scaf_20782 1 5600
##sequence-region Bruz_scaf_20783 1 5600
##sequence-region Bruz_scaf_20784 1 5599
##sequence-region Bruz_scaf_20785 1 5598
##sequence-region Bruz_scaf_20786 1 5598
##sequence-region Bruz_scaf_20787 1 5594
##sequence-region Bruz_scaf_20788 1 5593
##sequence-region Bruz_scaf_20789 1 5593
##sequence-region Bruz_scaf_2079 1 59979
##sequence-region Bruz_scaf_20790 1 5593
##sequence-region Bruz_scaf_20791 1 5592
##sequence-region Bruz_scaf_20792 1 5592
##sequence-region Bruz_scaf_20793 1 5592
##sequence-region Bruz_scaf_20794 1 5590
##sequence-region Bruz_scaf_20795 1 5590
##sequence-region Bruz_scaf_20796 1 5589
##sequence-region Bruz_scaf_20797 1 5589
##sequence-region Bruz_scaf_20798 1 5589
##sequence-region Bruz_scaf_20799 1 5589
##sequence-region Bruz_scaf_208 1 144459
##sequence-region Bruz_scaf_2080 1 59949
##sequence-region Bruz_scaf_20800 1 5588
##sequence-region Bruz_scaf_20801 1 5587
##sequence-region Bruz_scaf_20802 1 5587
##sequence-region Bruz_scaf_20803 1 5587
##sequence-region Bruz_scaf_20804 1 5587
##sequence-region Bruz_scaf_20805 1 5587
##sequence-region Bruz_scaf_20806 1 5587
##sequence-region Bruz_scaf_20807 1 5586
##sequence-region Bruz_scaf_20808 1 5586
##sequence-region Bruz_scaf_20809 1 5586
##sequence-region Bruz_scaf_2081 1 59939
##sequence-region Bruz_scaf_20810 1 5586
##sequence-region Bruz_scaf_20811 1 5586
##sequence-region Bruz_scaf_20812 1 5585
##sequence-region Bruz_scaf_20813 1 5585
##sequence-region Bruz_scaf_20814 1 5585
##sequence-region Bruz_scaf_20815 1 5585
##sequence-region Bruz_scaf_20816 1 5584
##sequence-region Bruz_scaf_20817 1 5584
##sequence-region Bruz_scaf_20818 1 5583
##sequence-region Bruz_scaf_20819 1 5583
##sequence-region Bruz_scaf_2082 1 59928
##sequence-region Bruz_scaf_20820 1 5583
##sequence-region Bruz_scaf_20821 1 5583
##sequence-region Bruz_scaf_20822 1 5582
##sequence-region Bruz_scaf_20823 1 5582
##sequence-region Bruz_scaf_20824 1 5582
##sequence-region Bruz_scaf_20825 1 5580
##sequence-region Bruz_scaf_20826 1 5580
##sequence-region Bruz_scaf_20827 1 5579
##sequence-region Bruz_scaf_20828 1 5578
##sequence-region Bruz_scaf_20829 1 5577
##sequence-region Bruz_scaf_2083 1 59928
##sequence-region Bruz_scaf_20830 1 5577
##sequence-region Bruz_scaf_20831 1 5577
##sequence-region Bruz_scaf_20832 1 5576
##sequence-region Bruz_scaf_20833 1 5575
##sequence-region Bruz_scaf_20834 1 5575
##sequence-region Bruz_scaf_20835 1 5575
##sequence-region Bruz_scaf_20836 1 5575
##sequence-region Bruz_scaf_20837 1 5575
##sequence-region Bruz_scaf_20838 1 5574
##sequence-region Bruz_scaf_20839 1 5574
##sequence-region Bruz_scaf_2084 1 59902
##sequence-region Bruz_scaf_20840 1 5574
##sequence-region Bruz_scaf_20841 1 5573
##sequence-region Bruz_scaf_20842 1 5573
##sequence-region Bruz_scaf_20843 1 5572
##sequence-region Bruz_scaf_20844 1 5572
##sequence-region Bruz_scaf_20845 1 5572
##sequence-region Bruz_scaf_20846 1 5572
##sequence-region Bruz_scaf_20847 1 5572
##sequence-region Bruz_scaf_20848 1 5572
##sequence-region Bruz_scaf_20849 1 5571
##sequence-region Bruz_scaf_2085 1 59894
##sequence-region Bruz_scaf_20850 1 5571
##sequence-region Bruz_scaf_20851 1 5570
##sequence-region Bruz_scaf_20852 1 5570
##sequence-region Bruz_scaf_20853 1 5570
##sequence-region Bruz_scaf_20854 1 5569
##sequence-region Bruz_scaf_20855 1 5569
##sequence-region Bruz_scaf_20856 1 5569
##sequence-region Bruz_scaf_20857 1 5569
##sequence-region Bruz_scaf_20858 1 5568
##sequence-region Bruz_scaf_20859 1 5568
##sequence-region Bruz_scaf_2086 1 59891
##sequence-region Bruz_scaf_20860 1 5568
##sequence-region Bruz_scaf_20861 1 5568
##sequence-region Bruz_scaf_20862 1 5567
##sequence-region Bruz_scaf_20863 1 5567
##sequence-region Bruz_scaf_20864 1 5567
##sequence-region Bruz_scaf_20865 1 5566
##sequence-region Bruz_scaf_20866 1 5565
##sequence-region Bruz_scaf_20867 1 5564
##sequence-region Bruz_scaf_20868 1 5563
##sequence-region Bruz_scaf_20869 1 5563
##sequence-region Bruz_scaf_2087 1 59872
##sequence-region Bruz_scaf_20870 1 5562
##sequence-region Bruz_scaf_20871 1 5562
##sequence-region Bruz_scaf_20872 1 5562
##sequence-region Bruz_scaf_20873 1 5561
##sequence-region Bruz_scaf_20874 1 5561
##sequence-region Bruz_scaf_20875 1 5561
##sequence-region Bruz_scaf_20876 1 5560
##sequence-region Bruz_scaf_20877 1 5560
##sequence-region Bruz_scaf_20878 1 5560
##sequence-region Bruz_scaf_20879 1 5559
##sequence-region Bruz_scaf_2088 1 59831
##sequence-region Bruz_scaf_20880 1 5559
##sequence-region Bruz_scaf_20881 1 5558
##sequence-region Bruz_scaf_20882 1 5558
##sequence-region Bruz_scaf_20883 1 5558
##sequence-region Bruz_scaf_20884 1 5557
##sequence-region Bruz_scaf_20885 1 5557
##sequence-region Bruz_scaf_20886 1 5556
##sequence-region Bruz_scaf_20887 1 5554
##sequence-region Bruz_scaf_20888 1 5553
##sequence-region Bruz_scaf_20889 1 5552
##sequence-region Bruz_scaf_2089 1 59827
##sequence-region Bruz_scaf_20890 1 5552
##sequence-region Bruz_scaf_20891 1 5552
##sequence-region Bruz_scaf_20892 1 5551
##sequence-region Bruz_scaf_20893 1 5550
##sequence-region Bruz_scaf_20894 1 5550
##sequence-region Bruz_scaf_20895 1 5549
##sequence-region Bruz_scaf_20896 1 5549
##sequence-region Bruz_scaf_20897 1 5548
##sequence-region Bruz_scaf_20898 1 5547
##sequence-region Bruz_scaf_20899 1 5547
##sequence-region Bruz_scaf_209 1 144358
##sequence-region Bruz_scaf_2090 1 59820
##sequence-region Bruz_scaf_20900 1 5546
##sequence-region Bruz_scaf_20901 1 5546
##sequence-region Bruz_scaf_20902 1 5546
##sequence-region Bruz_scaf_20903 1 5546
##sequence-region Bruz_scaf_20904 1 5546
##sequence-region Bruz_scaf_20905 1 5545
##sequence-region Bruz_scaf_20906 1 5545
##sequence-region Bruz_scaf_20907 1 5545
##sequence-region Bruz_scaf_20908 1 5544
##sequence-region Bruz_scaf_20909 1 5544
##sequence-region Bruz_scaf_2091 1 59817
##sequence-region Bruz_scaf_20910 1 5544
##sequence-region Bruz_scaf_20911 1 5544
##sequence-region Bruz_scaf_20912 1 5543
##sequence-region Bruz_scaf_20913 1 5543
##sequence-region Bruz_scaf_20914 1 5543
##sequence-region Bruz_scaf_20915 1 5543
##sequence-region Bruz_scaf_20916 1 5543
##sequence-region Bruz_scaf_20917 1 5542
##sequence-region Bruz_scaf_20918 1 5541
##sequence-region Bruz_scaf_20919 1 5541
##sequence-region Bruz_scaf_2092 1 59805
##sequence-region Bruz_scaf_20920 1 5540
##sequence-region Bruz_scaf_20921 1 5540
##sequence-region Bruz_scaf_20922 1 5540
##sequence-region Bruz_scaf_20923 1 5540
##sequence-region Bruz_scaf_20924 1 5540
##sequence-region Bruz_scaf_20925 1 5539
##sequence-region Bruz_scaf_20926 1 5538
##sequence-region Bruz_scaf_20927 1 5538
##sequence-region Bruz_scaf_20928 1 5537
##sequence-region Bruz_scaf_20929 1 5537
##sequence-region Bruz_scaf_2093 1 59797
##sequence-region Bruz_scaf_20930 1 5537
##sequence-region Bruz_scaf_20931 1 5537
##sequence-region Bruz_scaf_20932 1 5536
##sequence-region Bruz_scaf_20933 1 5536
##sequence-region Bruz_scaf_20934 1 5536
##sequence-region Bruz_scaf_20935 1 5535
##sequence-region Bruz_scaf_20936 1 5535
##sequence-region Bruz_scaf_20937 1 5535
##sequence-region Bruz_scaf_20938 1 5534
##sequence-region Bruz_scaf_20939 1 5534
##sequence-region Bruz_scaf_2094 1 59786
##sequence-region Bruz_scaf_20940 1 5533
##sequence-region Bruz_scaf_20941 1 5533
##sequence-region Bruz_scaf_20942 1 5533
##sequence-region Bruz_scaf_20943 1 5532
##sequence-region Bruz_scaf_20944 1 5532
##sequence-region Bruz_scaf_20945 1 5532
##sequence-region Bruz_scaf_20946 1 5532
##sequence-region Bruz_scaf_20947 1 5531
##sequence-region Bruz_scaf_20948 1 5531
##sequence-region Bruz_scaf_20949 1 5531
##sequence-region Bruz_scaf_2095 1 59771
##sequence-region Bruz_scaf_20950 1 5531
##sequence-region Bruz_scaf_20951 1 5531
##sequence-region Bruz_scaf_20952 1 5530
##sequence-region Bruz_scaf_20953 1 5530
##sequence-region Bruz_scaf_20954 1 5529
##sequence-region Bruz_scaf_20955 1 5529
##sequence-region Bruz_scaf_20956 1 5529
##sequence-region Bruz_scaf_20957 1 5529
##sequence-region Bruz_scaf_20958 1 5529
##sequence-region Bruz_scaf_20959 1 5528
##sequence-region Bruz_scaf_2096 1 59757
##sequence-region Bruz_scaf_20960 1 5528
##sequence-region Bruz_scaf_20961 1 5528
##sequence-region Bruz_scaf_20962 1 5527
##sequence-region Bruz_scaf_20963 1 5526
##sequence-region Bruz_scaf_20964 1 5525
##sequence-region Bruz_scaf_20965 1 5525
##sequence-region Bruz_scaf_20966 1 5525
##sequence-region Bruz_scaf_20967 1 5524
##sequence-region Bruz_scaf_20968 1 5524
##sequence-region Bruz_scaf_20969 1 5524
##sequence-region Bruz_scaf_2097 1 59734
##sequence-region Bruz_scaf_20970 1 5523
##sequence-region Bruz_scaf_20971 1 5523
##sequence-region Bruz_scaf_20972 1 5522
##sequence-region Bruz_scaf_20973 1 5522
##sequence-region Bruz_scaf_20974 1 5522
##sequence-region Bruz_scaf_20975 1 5522
##sequence-region Bruz_scaf_20976 1 5521
##sequence-region Bruz_scaf_20977 1 5521
##sequence-region Bruz_scaf_20978 1 5520
##sequence-region Bruz_scaf_20979 1 5520
##sequence-region Bruz_scaf_2098 1 59722
##sequence-region Bruz_scaf_20980 1 5520
##sequence-region Bruz_scaf_20981 1 5520
##sequence-region Bruz_scaf_20982 1 5520
##sequence-region Bruz_scaf_20983 1 5520
##sequence-region Bruz_scaf_20984 1 5519
##sequence-region Bruz_scaf_20985 1 5519
##sequence-region Bruz_scaf_20986 1 5518
##sequence-region Bruz_scaf_20987 1 5518
##sequence-region Bruz_scaf_20988 1 5518
##sequence-region Bruz_scaf_20989 1 5517
##sequence-region Bruz_scaf_2099 1 59710
##sequence-region Bruz_scaf_20990 1 5517
##sequence-region Bruz_scaf_20991 1 5517
##sequence-region Bruz_scaf_20992 1 5516
##sequence-region Bruz_scaf_20993 1 5516
##sequence-region Bruz_scaf_20994 1 5516
##sequence-region Bruz_scaf_20995 1 5516
##sequence-region Bruz_scaf_20996 1 5516
##sequence-region Bruz_scaf_20997 1 5516
##sequence-region Bruz_scaf_20998 1 5515
##sequence-region Bruz_scaf_20999 1 5515
##sequence-region Bruz_scaf_21 1 238199
##sequence-region Bruz_scaf_210 1 144286
##sequence-region Bruz_scaf_2100 1 59701
##sequence-region Bruz_scaf_21000 1 5515
##sequence-region Bruz_scaf_21001 1 5515
##sequence-region Bruz_scaf_21002 1 5514
##sequence-region Bruz_scaf_21003 1 5514
##sequence-region Bruz_scaf_21004 1 5513
##sequence-region Bruz_scaf_21005 1 5513
##sequence-region Bruz_scaf_21006 1 5513
##sequence-region Bruz_scaf_21007 1 5513
##sequence-region Bruz_scaf_21008 1 5513
##sequence-region Bruz_scaf_21009 1 5512
##sequence-region Bruz_scaf_2101 1 59693
##sequence-region Bruz_scaf_21010 1 5512
##sequence-region Bruz_scaf_21011 1 5511
##sequence-region Bruz_scaf_21012 1 5511
##sequence-region Bruz_scaf_21013 1 5510
##sequence-region Bruz_scaf_21014 1 5510
##sequence-region Bruz_scaf_21015 1 5510
##sequence-region Bruz_scaf_21016 1 5510
##sequence-region Bruz_scaf_21017 1 5507
##sequence-region Bruz_scaf_21018 1 5507
##sequence-region Bruz_scaf_21019 1 5507
##sequence-region Bruz_scaf_2102 1 59679
##sequence-region Bruz_scaf_21020 1 5506
##sequence-region Bruz_scaf_21021 1 5506
##sequence-region Bruz_scaf_21022 1 5506
##sequence-region Bruz_scaf_21023 1 5505
##sequence-region Bruz_scaf_21024 1 5504
##sequence-region Bruz_scaf_21025 1 5504
##sequence-region Bruz_scaf_21026 1 5504
##sequence-region Bruz_scaf_21027 1 5504
##sequence-region Bruz_scaf_21028 1 5503
##sequence-region Bruz_scaf_21029 1 5503
##sequence-region Bruz_scaf_2103 1 59663
##sequence-region Bruz_scaf_21030 1 5503
##sequence-region Bruz_scaf_21031 1 5502
##sequence-region Bruz_scaf_21032 1 5502
##sequence-region Bruz_scaf_21033 1 5502
##sequence-region Bruz_scaf_21034 1 5501
##sequence-region Bruz_scaf_21035 1 5501
##sequence-region Bruz_scaf_21036 1 5501
##sequence-region Bruz_scaf_21037 1 5500
##sequence-region Bruz_scaf_21038 1 5500
##sequence-region Bruz_scaf_21039 1 5500
##sequence-region Bruz_scaf_2104 1 59654
##sequence-region Bruz_scaf_21040 1 5499
##sequence-region Bruz_scaf_21041 1 5499
##sequence-region Bruz_scaf_21042 1 5499
##sequence-region Bruz_scaf_21043 1 5498
##sequence-region Bruz_scaf_21044 1 5498
##sequence-region Bruz_scaf_21045 1 5498
##sequence-region Bruz_scaf_21046 1 5497
##sequence-region Bruz_scaf_21047 1 5497
##sequence-region Bruz_scaf_21048 1 5496
##sequence-region Bruz_scaf_21049 1 5496
##sequence-region Bruz_scaf_2105 1 59629
##sequence-region Bruz_scaf_21050 1 5496
##sequence-region Bruz_scaf_21051 1 5495
##sequence-region Bruz_scaf_21052 1 5495
##sequence-region Bruz_scaf_21053 1 5494
##sequence-region Bruz_scaf_21054 1 5494
##sequence-region Bruz_scaf_21055 1 5493
##sequence-region Bruz_scaf_21056 1 5493
##sequence-region Bruz_scaf_21057 1 5492
##sequence-region Bruz_scaf_21058 1 5492
##sequence-region Bruz_scaf_21059 1 5492
##sequence-region Bruz_scaf_2106 1 59619
##sequence-region Bruz_scaf_21060 1 5492
##sequence-region Bruz_scaf_21061 1 5492
##sequence-region Bruz_scaf_21062 1 5492
##sequence-region Bruz_scaf_21063 1 5492
##sequence-region Bruz_scaf_21064 1 5492
##sequence-region Bruz_scaf_21065 1 5491
##sequence-region Bruz_scaf_21066 1 5491
##sequence-region Bruz_scaf_21067 1 5490
##sequence-region Bruz_scaf_21068 1 5489
##sequence-region Bruz_scaf_21069 1 5488
##sequence-region Bruz_scaf_2107 1 59616
##sequence-region Bruz_scaf_21070 1 5488
##sequence-region Bruz_scaf_21071 1 5488
##sequence-region Bruz_scaf_21072 1 5488
##sequence-region Bruz_scaf_21073 1 5488
##sequence-region Bruz_scaf_21074 1 5487
##sequence-region Bruz_scaf_21075 1 5487
##sequence-region Bruz_scaf_21076 1 5487
##sequence-region Bruz_scaf_21077 1 5487
##sequence-region Bruz_scaf_21078 1 5486
##sequence-region Bruz_scaf_21079 1 5485
##sequence-region Bruz_scaf_2108 1 59616
##sequence-region Bruz_scaf_21080 1 5485
##sequence-region Bruz_scaf_21081 1 5484
##sequence-region Bruz_scaf_21082 1 5484
##sequence-region Bruz_scaf_21083 1 5483
##sequence-region Bruz_scaf_21084 1 5482
##sequence-region Bruz_scaf_21085 1 5482
##sequence-region Bruz_scaf_21086 1 5480
##sequence-region Bruz_scaf_21087 1 5480
##sequence-region Bruz_scaf_21088 1 5480
##sequence-region Bruz_scaf_21089 1 5480
##sequence-region Bruz_scaf_2109 1 59601
##sequence-region Bruz_scaf_21090 1 5479
##sequence-region Bruz_scaf_21091 1 5479
##sequence-region Bruz_scaf_21092 1 5479
##sequence-region Bruz_scaf_21093 1 5479
##sequence-region Bruz_scaf_21094 1 5478
##sequence-region Bruz_scaf_21095 1 5477
##sequence-region Bruz_scaf_21096 1 5477
##sequence-region Bruz_scaf_21097 1 5476
##sequence-region Bruz_scaf_21098 1 5476
##sequence-region Bruz_scaf_21099 1 5475
##sequence-region Bruz_scaf_211 1 144234
##sequence-region Bruz_scaf_2110 1 59595
##sequence-region Bruz_scaf_21100 1 5475
##sequence-region Bruz_scaf_21101 1 5474
##sequence-region Bruz_scaf_21102 1 5474
##sequence-region Bruz_scaf_21103 1 5473
##sequence-region Bruz_scaf_21104 1 5473
##sequence-region Bruz_scaf_21105 1 5471
##sequence-region Bruz_scaf_21106 1 5471
##sequence-region Bruz_scaf_21107 1 5470
##sequence-region Bruz_scaf_21108 1 5470
##sequence-region Bruz_scaf_21109 1 5470
##sequence-region Bruz_scaf_2111 1 59590
##sequence-region Bruz_scaf_21110 1 5469
##sequence-region Bruz_scaf_21111 1 5469
##sequence-region Bruz_scaf_21112 1 5469
##sequence-region Bruz_scaf_21113 1 5469
##sequence-region Bruz_scaf_21114 1 5469
##sequence-region Bruz_scaf_21115 1 5468
##sequence-region Bruz_scaf_21116 1 5468
##sequence-region Bruz_scaf_21117 1 5468
##sequence-region Bruz_scaf_21118 1 5467
##sequence-region Bruz_scaf_21119 1 5467
##sequence-region Bruz_scaf_2112 1 59566
##sequence-region Bruz_scaf_21120 1 5466
##sequence-region Bruz_scaf_21121 1 5466
##sequence-region Bruz_scaf_21122 1 5466
##sequence-region Bruz_scaf_21123 1 5465
##sequence-region Bruz_scaf_21124 1 5464
##sequence-region Bruz_scaf_21125 1 5464
##sequence-region Bruz_scaf_21126 1 5463
##sequence-region Bruz_scaf_21127 1 5463
##sequence-region Bruz_scaf_21128 1 5463
##sequence-region Bruz_scaf_21129 1 5463
##sequence-region Bruz_scaf_2113 1 59562
##sequence-region Bruz_scaf_21130 1 5463
##sequence-region Bruz_scaf_21131 1 5463
##sequence-region Bruz_scaf_21132 1 5462
##sequence-region Bruz_scaf_21133 1 5461
##sequence-region Bruz_scaf_21134 1 5460
##sequence-region Bruz_scaf_21135 1 5460
##sequence-region Bruz_scaf_21136 1 5460
##sequence-region Bruz_scaf_21137 1 5460
##sequence-region Bruz_scaf_21138 1 5460
##sequence-region Bruz_scaf_21139 1 5459
##sequence-region Bruz_scaf_2114 1 59559
##sequence-region Bruz_scaf_21140 1 5459
##sequence-region Bruz_scaf_21141 1 5459
##sequence-region Bruz_scaf_21142 1 5458
##sequence-region Bruz_scaf_21143 1 5458
##sequence-region Bruz_scaf_21144 1 5458
##sequence-region Bruz_scaf_21145 1 5457
##sequence-region Bruz_scaf_21146 1 5457
##sequence-region Bruz_scaf_21147 1 5456
##sequence-region Bruz_scaf_21148 1 5456
##sequence-region Bruz_scaf_21149 1 5456
##sequence-region Bruz_scaf_2115 1 59537
##sequence-region Bruz_scaf_21150 1 5455
##sequence-region Bruz_scaf_21151 1 5455
##sequence-region Bruz_scaf_21152 1 5455
##sequence-region Bruz_scaf_21153 1 5455
##sequence-region Bruz_scaf_21154 1 5455
##sequence-region Bruz_scaf_21155 1 5454
##sequence-region Bruz_scaf_21156 1 5454
##sequence-region Bruz_scaf_21157 1 5454
##sequence-region Bruz_scaf_21158 1 5453
##sequence-region Bruz_scaf_21159 1 5453
##sequence-region Bruz_scaf_2116 1 59528
##sequence-region Bruz_scaf_21160 1 5453
##sequence-region Bruz_scaf_21161 1 5452
##sequence-region Bruz_scaf_21162 1 5452
##sequence-region Bruz_scaf_21163 1 5452
##sequence-region Bruz_scaf_21164 1 5452
##sequence-region Bruz_scaf_21165 1 5451
##sequence-region Bruz_scaf_21166 1 5451
##sequence-region Bruz_scaf_21167 1 5451
##sequence-region Bruz_scaf_21168 1 5451
##sequence-region Bruz_scaf_21169 1 5451
##sequence-region Bruz_scaf_2117 1 59518
##sequence-region Bruz_scaf_21170 1 5451
##sequence-region Bruz_scaf_21171 1 5450
##sequence-region Bruz_scaf_21172 1 5450
##sequence-region Bruz_scaf_21173 1 5450
##sequence-region Bruz_scaf_21174 1 5450
##sequence-region Bruz_scaf_21175 1 5449
##sequence-region Bruz_scaf_21176 1 5449
##sequence-region Bruz_scaf_21177 1 5448
##sequence-region Bruz_scaf_21178 1 5448
##sequence-region Bruz_scaf_21179 1 5447
##sequence-region Bruz_scaf_2118 1 59506
##sequence-region Bruz_scaf_21180 1 5447
##sequence-region Bruz_scaf_21181 1 5446
##sequence-region Bruz_scaf_21182 1 5446
##sequence-region Bruz_scaf_21183 1 5446
##sequence-region Bruz_scaf_21184 1 5446
##sequence-region Bruz_scaf_21185 1 5445
##sequence-region Bruz_scaf_21186 1 5445
##sequence-region Bruz_scaf_21187 1 5445
##sequence-region Bruz_scaf_21188 1 5444
##sequence-region Bruz_scaf_21189 1 5444
##sequence-region Bruz_scaf_2119 1 59497
##sequence-region Bruz_scaf_21190 1 5444
##sequence-region Bruz_scaf_21191 1 5444
##sequence-region Bruz_scaf_21192 1 5444
##sequence-region Bruz_scaf_21193 1 5441
##sequence-region Bruz_scaf_21194 1 5441
##sequence-region Bruz_scaf_21195 1 5441
##sequence-region Bruz_scaf_21196 1 5441
##sequence-region Bruz_scaf_21197 1 5441
##sequence-region Bruz_scaf_21198 1 5441
##sequence-region Bruz_scaf_21199 1 5440
##sequence-region Bruz_scaf_212 1 144196
##sequence-region Bruz_scaf_2120 1 59469
##sequence-region Bruz_scaf_21200 1 5439
##sequence-region Bruz_scaf_21201 1 5439
##sequence-region Bruz_scaf_21202 1 5439
##sequence-region Bruz_scaf_21203 1 5439
##sequence-region Bruz_scaf_21204 1 5438
##sequence-region Bruz_scaf_21205 1 5437
##sequence-region Bruz_scaf_21206 1 5437
##sequence-region Bruz_scaf_21207 1 5437
##sequence-region Bruz_scaf_21208 1 5437
##sequence-region Bruz_scaf_21209 1 5436
##sequence-region Bruz_scaf_2121 1 59468
##sequence-region Bruz_scaf_21210 1 5436
##sequence-region Bruz_scaf_21211 1 5435
##sequence-region Bruz_scaf_21212 1 5435
##sequence-region Bruz_scaf_21213 1 5434
##sequence-region Bruz_scaf_21214 1 5434
##sequence-region Bruz_scaf_21215 1 5433
##sequence-region Bruz_scaf_21216 1 5433
##sequence-region Bruz_scaf_21217 1 5433
##sequence-region Bruz_scaf_21218 1 5432
##sequence-region Bruz_scaf_21219 1 5432
##sequence-region Bruz_scaf_2122 1 59454
##sequence-region Bruz_scaf_21220 1 5432
##sequence-region Bruz_scaf_21221 1 5432
##sequence-region Bruz_scaf_21222 1 5432
##sequence-region Bruz_scaf_21223 1 5432
##sequence-region Bruz_scaf_21224 1 5431
##sequence-region Bruz_scaf_21225 1 5431
##sequence-region Bruz_scaf_21226 1 5431
##sequence-region Bruz_scaf_21227 1 5431
##sequence-region Bruz_scaf_21228 1 5431
##sequence-region Bruz_scaf_21229 1 5430
##sequence-region Bruz_scaf_2123 1 59446
##sequence-region Bruz_scaf_21230 1 5430
##sequence-region Bruz_scaf_21231 1 5430
##sequence-region Bruz_scaf_21232 1 5430
##sequence-region Bruz_scaf_21233 1 5429
##sequence-region Bruz_scaf_21234 1 5429
##sequence-region Bruz_scaf_21235 1 5428
##sequence-region Bruz_scaf_21236 1 5428
##sequence-region Bruz_scaf_21237 1 5428
##sequence-region Bruz_scaf_21238 1 5428
##sequence-region Bruz_scaf_21239 1 5427
##sequence-region Bruz_scaf_2124 1 59431
##sequence-region Bruz_scaf_21240 1 5426
##sequence-region Bruz_scaf_21241 1 5426
##sequence-region Bruz_scaf_21242 1 5426
##sequence-region Bruz_scaf_21243 1 5424
##sequence-region Bruz_scaf_21244 1 5424
##sequence-region Bruz_scaf_21245 1 5424
##sequence-region Bruz_scaf_21246 1 5423
##sequence-region Bruz_scaf_21247 1 5423
##sequence-region Bruz_scaf_21248 1 5423
##sequence-region Bruz_scaf_21249 1 5423
##sequence-region Bruz_scaf_2125 1 59429
##sequence-region Bruz_scaf_21250 1 5422
##sequence-region Bruz_scaf_21251 1 5422
##sequence-region Bruz_scaf_21252 1 5422
##sequence-region Bruz_scaf_21253 1 5422
##sequence-region Bruz_scaf_21254 1 5422
##sequence-region Bruz_scaf_21255 1 5421
##sequence-region Bruz_scaf_21256 1 5421
##sequence-region Bruz_scaf_21257 1 5421
##sequence-region Bruz_scaf_21258 1 5421
##sequence-region Bruz_scaf_21259 1 5420
##sequence-region Bruz_scaf_2126 1 59346
##sequence-region Bruz_scaf_21260 1 5420
##sequence-region Bruz_scaf_21261 1 5419
##sequence-region Bruz_scaf_21262 1 5419
##sequence-region Bruz_scaf_21263 1 5419
##sequence-region Bruz_scaf_21264 1 5418
##sequence-region Bruz_scaf_21265 1 5418
##sequence-region Bruz_scaf_21266 1 5417
##sequence-region Bruz_scaf_21267 1 5416
##sequence-region Bruz_scaf_21268 1 5416
##sequence-region Bruz_scaf_21269 1 5416
##sequence-region Bruz_scaf_2127 1 59300
##sequence-region Bruz_scaf_21270 1 5416
##sequence-region Bruz_scaf_21271 1 5416
##sequence-region Bruz_scaf_21272 1 5415
##sequence-region Bruz_scaf_21273 1 5415
##sequence-region Bruz_scaf_21274 1 5415
##sequence-region Bruz_scaf_21275 1 5413
##sequence-region Bruz_scaf_21276 1 5413
##sequence-region Bruz_scaf_21277 1 5413
##sequence-region Bruz_scaf_21278 1 5413
##sequence-region Bruz_scaf_21279 1 5412
##sequence-region Bruz_scaf_2128 1 59288
##sequence-region Bruz_scaf_21280 1 5412
##sequence-region Bruz_scaf_21281 1 5412
##sequence-region Bruz_scaf_21282 1 5412
##sequence-region Bruz_scaf_21283 1 5411
##sequence-region Bruz_scaf_21284 1 5411
##sequence-region Bruz_scaf_21285 1 5411
##sequence-region Bruz_scaf_21286 1 5410
##sequence-region Bruz_scaf_21287 1 5410
##sequence-region Bruz_scaf_21288 1 5410
##sequence-region Bruz_scaf_21289 1 5410
##sequence-region Bruz_scaf_2129 1 59281
##sequence-region Bruz_scaf_21290 1 5410
##sequence-region Bruz_scaf_21291 1 5409
##sequence-region Bruz_scaf_21292 1 5409
##sequence-region Bruz_scaf_21293 1 5408
##sequence-region Bruz_scaf_21294 1 5408
##sequence-region Bruz_scaf_21295 1 5408
##sequence-region Bruz_scaf_21296 1 5408
##sequence-region Bruz_scaf_21297 1 5408
##sequence-region Bruz_scaf_21298 1 5407
##sequence-region Bruz_scaf_21299 1 5407
##sequence-region Bruz_scaf_213 1 144132
##sequence-region Bruz_scaf_2130 1 59278
##sequence-region Bruz_scaf_21300 1 5406
##sequence-region Bruz_scaf_21301 1 5406
##sequence-region Bruz_scaf_21302 1 5406
##sequence-region Bruz_scaf_21303 1 5406
##sequence-region Bruz_scaf_21304 1 5406
##sequence-region Bruz_scaf_21305 1 5405
##sequence-region Bruz_scaf_21306 1 5405
##sequence-region Bruz_scaf_21307 1 5405
##sequence-region Bruz_scaf_21308 1 5405
##sequence-region Bruz_scaf_21309 1 5404
##sequence-region Bruz_scaf_2131 1 59227
##sequence-region Bruz_scaf_21310 1 5403
##sequence-region Bruz_scaf_21311 1 5403
##sequence-region Bruz_scaf_21312 1 5403
##sequence-region Bruz_scaf_21313 1 5403
##sequence-region Bruz_scaf_21314 1 5403
##sequence-region Bruz_scaf_21315 1 5403
##sequence-region Bruz_scaf_21316 1 5402
##sequence-region Bruz_scaf_21317 1 5402
##sequence-region Bruz_scaf_21318 1 5401
##sequence-region Bruz_scaf_21319 1 5401
##sequence-region Bruz_scaf_2132 1 59220
##sequence-region Bruz_scaf_21320 1 5401
##sequence-region Bruz_scaf_21321 1 5401
##sequence-region Bruz_scaf_21322 1 5400
##sequence-region Bruz_scaf_21323 1 5400
##sequence-region Bruz_scaf_21324 1 5400
##sequence-region Bruz_scaf_21325 1 5400
##sequence-region Bruz_scaf_21326 1 5399
##sequence-region Bruz_scaf_21327 1 5399
##sequence-region Bruz_scaf_21328 1 5399
##sequence-region Bruz_scaf_21329 1 5398
##sequence-region Bruz_scaf_2133 1 59220
##sequence-region Bruz_scaf_21330 1 5397
##sequence-region Bruz_scaf_21331 1 5397
##sequence-region Bruz_scaf_21332 1 5397
##sequence-region Bruz_scaf_21333 1 5396
##sequence-region Bruz_scaf_21334 1 5396
##sequence-region Bruz_scaf_21335 1 5396
##sequence-region Bruz_scaf_21336 1 5395
##sequence-region Bruz_scaf_21337 1 5395
##sequence-region Bruz_scaf_21338 1 5395
##sequence-region Bruz_scaf_21339 1 5395
##sequence-region Bruz_scaf_2134 1 59220
##sequence-region Bruz_scaf_21340 1 5395
##sequence-region Bruz_scaf_21341 1 5395
##sequence-region Bruz_scaf_21342 1 5394
##sequence-region Bruz_scaf_21343 1 5394
##sequence-region Bruz_scaf_21344 1 5394
##sequence-region Bruz_scaf_21345 1 5394
##sequence-region Bruz_scaf_21346 1 5394
##sequence-region Bruz_scaf_21347 1 5394
##sequence-region Bruz_scaf_21348 1 5394
##sequence-region Bruz_scaf_21349 1 5393
##sequence-region Bruz_scaf_2135 1 59218
##sequence-region Bruz_scaf_21350 1 5393
##sequence-region Bruz_scaf_21351 1 5392
##sequence-region Bruz_scaf_21352 1 5391
##sequence-region Bruz_scaf_21353 1 5391
##sequence-region Bruz_scaf_21354 1 5391
##sequence-region Bruz_scaf_21355 1 5391
##sequence-region Bruz_scaf_21356 1 5390
##sequence-region Bruz_scaf_21357 1 5390
##sequence-region Bruz_scaf_21358 1 5390
##sequence-region Bruz_scaf_21359 1 5389
##sequence-region Bruz_scaf_2136 1 59211
##sequence-region Bruz_scaf_21360 1 5389
##sequence-region Bruz_scaf_21361 1 5389
##sequence-region Bruz_scaf_21362 1 5388
##sequence-region Bruz_scaf_21363 1 5388
##sequence-region Bruz_scaf_21364 1 5388
##sequence-region Bruz_scaf_21365 1 5386
##sequence-region Bruz_scaf_21366 1 5386
##sequence-region Bruz_scaf_21367 1 5385
##sequence-region Bruz_scaf_21368 1 5385
##sequence-region Bruz_scaf_21369 1 5385
##sequence-region Bruz_scaf_2137 1 59199
##sequence-region Bruz_scaf_21370 1 5385
##sequence-region Bruz_scaf_21371 1 5385
##sequence-region Bruz_scaf_21372 1 5384
##sequence-region Bruz_scaf_21373 1 5383
##sequence-region Bruz_scaf_21374 1 5383
##sequence-region Bruz_scaf_21375 1 5383
##sequence-region Bruz_scaf_21376 1 5382
##sequence-region Bruz_scaf_21377 1 5382
##sequence-region Bruz_scaf_21378 1 5382
##sequence-region Bruz_scaf_21379 1 5381
##sequence-region Bruz_scaf_2138 1 59169
##sequence-region Bruz_scaf_21380 1 5381
##sequence-region Bruz_scaf_21381 1 5381
##sequence-region Bruz_scaf_21382 1 5381
##sequence-region Bruz_scaf_21383 1 5381
##sequence-region Bruz_scaf_21384 1 5381
##sequence-region Bruz_scaf_21385 1 5380
##sequence-region Bruz_scaf_21386 1 5380
##sequence-region Bruz_scaf_21387 1 5379
##sequence-region Bruz_scaf_21388 1 5379
##sequence-region Bruz_scaf_21389 1 5379
##sequence-region Bruz_scaf_2139 1 59159
##sequence-region Bruz_scaf_21390 1 5379
##sequence-region Bruz_scaf_21391 1 5378
##sequence-region Bruz_scaf_21392 1 5378
##sequence-region Bruz_scaf_21393 1 5377
##sequence-region Bruz_scaf_21394 1 5377
##sequence-region Bruz_scaf_21395 1 5376
##sequence-region Bruz_scaf_21396 1 5376
##sequence-region Bruz_scaf_21397 1 5375
##sequence-region Bruz_scaf_21398 1 5375
##sequence-region Bruz_scaf_21399 1 5375
##sequence-region Bruz_scaf_214 1 144058
##sequence-region Bruz_scaf_2140 1 59139
##sequence-region Bruz_scaf_21400 1 5374
##sequence-region Bruz_scaf_21401 1 5374
##sequence-region Bruz_scaf_21402 1 5374
##sequence-region Bruz_scaf_21403 1 5373
##sequence-region Bruz_scaf_21404 1 5372
##sequence-region Bruz_scaf_21405 1 5372
##sequence-region Bruz_scaf_21406 1 5372
##sequence-region Bruz_scaf_21407 1 5372
##sequence-region Bruz_scaf_21408 1 5371
##sequence-region Bruz_scaf_21409 1 5370
##sequence-region Bruz_scaf_2141 1 59102
##sequence-region Bruz_scaf_21410 1 5370
##sequence-region Bruz_scaf_21411 1 5369
##sequence-region Bruz_scaf_21412 1 5369
##sequence-region Bruz_scaf_21413 1 5369
##sequence-region Bruz_scaf_21414 1 5369
##sequence-region Bruz_scaf_21415 1 5369
##sequence-region Bruz_scaf_21416 1 5369
##sequence-region Bruz_scaf_21417 1 5368
##sequence-region Bruz_scaf_21418 1 5368
##sequence-region Bruz_scaf_21419 1 5368
##sequence-region Bruz_scaf_2142 1 59070
##sequence-region Bruz_scaf_21420 1 5368
##sequence-region Bruz_scaf_21421 1 5367
##sequence-region Bruz_scaf_21422 1 5366
##sequence-region Bruz_scaf_21423 1 5366
##sequence-region Bruz_scaf_21424 1 5366
##sequence-region Bruz_scaf_21425 1 5365
##sequence-region Bruz_scaf_21426 1 5365
##sequence-region Bruz_scaf_21427 1 5365
##sequence-region Bruz_scaf_21428 1 5363
##sequence-region Bruz_scaf_21429 1 5363
##sequence-region Bruz_scaf_2143 1 59059
##sequence-region Bruz_scaf_21430 1 5363
##sequence-region Bruz_scaf_21431 1 5363
##sequence-region Bruz_scaf_21432 1 5362
##sequence-region Bruz_scaf_21433 1 5362
##sequence-region Bruz_scaf_21434 1 5362
##sequence-region Bruz_scaf_21435 1 5362
##sequence-region Bruz_scaf_21436 1 5361
##sequence-region Bruz_scaf_21437 1 5361
##sequence-region Bruz_scaf_21438 1 5361
##sequence-region Bruz_scaf_21439 1 5361
##sequence-region Bruz_scaf_2144 1 59045
##sequence-region Bruz_scaf_21440 1 5361
##sequence-region Bruz_scaf_21441 1 5360
##sequence-region Bruz_scaf_21442 1 5360
##sequence-region Bruz_scaf_21443 1 5360
##sequence-region Bruz_scaf_21444 1 5359
##sequence-region Bruz_scaf_21445 1 5359
##sequence-region Bruz_scaf_21446 1 5359
##sequence-region Bruz_scaf_21447 1 5358
##sequence-region Bruz_scaf_21448 1 5358
##sequence-region Bruz_scaf_21449 1 5357
##sequence-region Bruz_scaf_2145 1 59034
##sequence-region Bruz_scaf_21450 1 5357
##sequence-region Bruz_scaf_21451 1 5357
##sequence-region Bruz_scaf_21452 1 5357
##sequence-region Bruz_scaf_21453 1 5356
##sequence-region Bruz_scaf_21454 1 5356
##sequence-region Bruz_scaf_21455 1 5356
##sequence-region Bruz_scaf_21456 1 5356
##sequence-region Bruz_scaf_21457 1 5355
##sequence-region Bruz_scaf_21458 1 5354
##sequence-region Bruz_scaf_21459 1 5354
##sequence-region Bruz_scaf_2146 1 59029
##sequence-region Bruz_scaf_21460 1 5354
##sequence-region Bruz_scaf_21461 1 5353
##sequence-region Bruz_scaf_21462 1 5352
##sequence-region Bruz_scaf_21463 1 5352
##sequence-region Bruz_scaf_21464 1 5352
##sequence-region Bruz_scaf_21465 1 5352
##sequence-region Bruz_scaf_21466 1 5352
##sequence-region Bruz_scaf_21467 1 5352
##sequence-region Bruz_scaf_21468 1 5351
##sequence-region Bruz_scaf_21469 1 5351
##sequence-region Bruz_scaf_2147 1 59026
##sequence-region Bruz_scaf_21470 1 5351
##sequence-region Bruz_scaf_21471 1 5351
##sequence-region Bruz_scaf_21472 1 5351
##sequence-region Bruz_scaf_21473 1 5351
##sequence-region Bruz_scaf_21474 1 5351
##sequence-region Bruz_scaf_21475 1 5350
##sequence-region Bruz_scaf_21476 1 5349
##sequence-region Bruz_scaf_21477 1 5349
##sequence-region Bruz_scaf_21478 1 5349
##sequence-region Bruz_scaf_21479 1 5348
##sequence-region Bruz_scaf_2148 1 59010
##sequence-region Bruz_scaf_21480 1 5348
##sequence-region Bruz_scaf_21481 1 5348
##sequence-region Bruz_scaf_21482 1 5348
##sequence-region Bruz_scaf_21483 1 5347
##sequence-region Bruz_scaf_21484 1 5347
##sequence-region Bruz_scaf_21485 1 5347
##sequence-region Bruz_scaf_21486 1 5346
##sequence-region Bruz_scaf_21487 1 5346
##sequence-region Bruz_scaf_21488 1 5346
##sequence-region Bruz_scaf_21489 1 5345
##sequence-region Bruz_scaf_2149 1 58995
##sequence-region Bruz_scaf_21490 1 5345
##sequence-region Bruz_scaf_21491 1 5345
##sequence-region Bruz_scaf_21492 1 5345
##sequence-region Bruz_scaf_21493 1 5344
##sequence-region Bruz_scaf_21494 1 5343
##sequence-region Bruz_scaf_21495 1 5343
##sequence-region Bruz_scaf_21496 1 5342
##sequence-region Bruz_scaf_21497 1 5342
##sequence-region Bruz_scaf_21498 1 5341
##sequence-region Bruz_scaf_21499 1 5341
##sequence-region Bruz_scaf_215 1 143909
##sequence-region Bruz_scaf_2150 1 58955
##sequence-region Bruz_scaf_21500 1 5341
##sequence-region Bruz_scaf_21501 1 5341
##sequence-region Bruz_scaf_21502 1 5340
##sequence-region Bruz_scaf_21503 1 5340
##sequence-region Bruz_scaf_21504 1 5340
##sequence-region Bruz_scaf_21505 1 5340
##sequence-region Bruz_scaf_21506 1 5339
##sequence-region Bruz_scaf_21507 1 5339
##sequence-region Bruz_scaf_21508 1 5339
##sequence-region Bruz_scaf_21509 1 5339
##sequence-region Bruz_scaf_2151 1 58933
##sequence-region Bruz_scaf_21510 1 5339
##sequence-region Bruz_scaf_21511 1 5338
##sequence-region Bruz_scaf_21512 1 5338
##sequence-region Bruz_scaf_21513 1 5338
##sequence-region Bruz_scaf_21514 1 5338
##sequence-region Bruz_scaf_21515 1 5338
##sequence-region Bruz_scaf_21516 1 5337
##sequence-region Bruz_scaf_21517 1 5337
##sequence-region Bruz_scaf_21518 1 5336
##sequence-region Bruz_scaf_21519 1 5336
##sequence-region Bruz_scaf_2152 1 58923
##sequence-region Bruz_scaf_21520 1 5336
##sequence-region Bruz_scaf_21521 1 5336
##sequence-region Bruz_scaf_21522 1 5336
##sequence-region Bruz_scaf_21523 1 5335
##sequence-region Bruz_scaf_21524 1 5335
##sequence-region Bruz_scaf_21525 1 5335
##sequence-region Bruz_scaf_21526 1 5334
##sequence-region Bruz_scaf_21527 1 5333
##sequence-region Bruz_scaf_21528 1 5333
##sequence-region Bruz_scaf_21529 1 5333
##sequence-region Bruz_scaf_2153 1 58913
##sequence-region Bruz_scaf_21530 1 5333
##sequence-region Bruz_scaf_21531 1 5333
##sequence-region Bruz_scaf_21532 1 5332
##sequence-region Bruz_scaf_21533 1 5331
##sequence-region Bruz_scaf_21534 1 5330
##sequence-region Bruz_scaf_21535 1 5330
##sequence-region Bruz_scaf_21536 1 5330
##sequence-region Bruz_scaf_21537 1 5330
##sequence-region Bruz_scaf_21538 1 5329
##sequence-region Bruz_scaf_21539 1 5329
##sequence-region Bruz_scaf_2154 1 58911
##sequence-region Bruz_scaf_21540 1 5329
##sequence-region Bruz_scaf_21541 1 5329
##sequence-region Bruz_scaf_21542 1 5329
##sequence-region Bruz_scaf_21543 1 5329
##sequence-region Bruz_scaf_21544 1 5328
##sequence-region Bruz_scaf_21545 1 5328
##sequence-region Bruz_scaf_21546 1 5328
##sequence-region Bruz_scaf_21547 1 5327
##sequence-region Bruz_scaf_21548 1 5327
##sequence-region Bruz_scaf_21549 1 5327
##sequence-region Bruz_scaf_2155 1 58908
##sequence-region Bruz_scaf_21550 1 5326
##sequence-region Bruz_scaf_21551 1 5326
##sequence-region Bruz_scaf_21552 1 5326
##sequence-region Bruz_scaf_21553 1 5326
##sequence-region Bruz_scaf_21554 1 5326
##sequence-region Bruz_scaf_21555 1 5326
##sequence-region Bruz_scaf_21556 1 5326
##sequence-region Bruz_scaf_21557 1 5326
##sequence-region Bruz_scaf_21558 1 5325
##sequence-region Bruz_scaf_21559 1 5324
##sequence-region Bruz_scaf_2156 1 58908
##sequence-region Bruz_scaf_21560 1 5324
##sequence-region Bruz_scaf_21561 1 5323
##sequence-region Bruz_scaf_21562 1 5323
##sequence-region Bruz_scaf_21563 1 5323
##sequence-region Bruz_scaf_21564 1 5323
##sequence-region Bruz_scaf_21565 1 5322
##sequence-region Bruz_scaf_21566 1 5322
##sequence-region Bruz_scaf_21567 1 5321
##sequence-region Bruz_scaf_21568 1 5321
##sequence-region Bruz_scaf_21569 1 5321
##sequence-region Bruz_scaf_2157 1 58860
##sequence-region Bruz_scaf_21570 1 5320
##sequence-region Bruz_scaf_21571 1 5320
##sequence-region Bruz_scaf_21572 1 5320
##sequence-region Bruz_scaf_21573 1 5320
##sequence-region Bruz_scaf_21574 1 5319
##sequence-region Bruz_scaf_21575 1 5319
##sequence-region Bruz_scaf_21576 1 5319
##sequence-region Bruz_scaf_21577 1 5318
##sequence-region Bruz_scaf_21578 1 5318
##sequence-region Bruz_scaf_21579 1 5317
##sequence-region Bruz_scaf_2158 1 58855
##sequence-region Bruz_scaf_21580 1 5317
##sequence-region Bruz_scaf_21581 1 5317
##sequence-region Bruz_scaf_21582 1 5316
##sequence-region Bruz_scaf_21583 1 5316
##sequence-region Bruz_scaf_21584 1 5316
##sequence-region Bruz_scaf_21585 1 5316
##sequence-region Bruz_scaf_21586 1 5315
##sequence-region Bruz_scaf_21587 1 5315
##sequence-region Bruz_scaf_21588 1 5315
##sequence-region Bruz_scaf_21589 1 5314
##sequence-region Bruz_scaf_2159 1 58853
##sequence-region Bruz_scaf_21590 1 5314
##sequence-region Bruz_scaf_21591 1 5314
##sequence-region Bruz_scaf_21592 1 5313
##sequence-region Bruz_scaf_21593 1 5313
##sequence-region Bruz_scaf_21594 1 5311
##sequence-region Bruz_scaf_21595 1 5311
##sequence-region Bruz_scaf_21596 1 5311
##sequence-region Bruz_scaf_21597 1 5311
##sequence-region Bruz_scaf_21598 1 5310
##sequence-region Bruz_scaf_21599 1 5310
##sequence-region Bruz_scaf_216 1 143251
##sequence-region Bruz_scaf_2160 1 58833
##sequence-region Bruz_scaf_21600 1 5309
##sequence-region Bruz_scaf_21601 1 5308
##sequence-region Bruz_scaf_21602 1 5307
##sequence-region Bruz_scaf_21603 1 5306
##sequence-region Bruz_scaf_21604 1 5306
##sequence-region Bruz_scaf_21605 1 5306
##sequence-region Bruz_scaf_21606 1 5306
##sequence-region Bruz_scaf_21607 1 5305
##sequence-region Bruz_scaf_21608 1 5305
##sequence-region Bruz_scaf_21609 1 5305
##sequence-region Bruz_scaf_2161 1 58820
##sequence-region Bruz_scaf_21610 1 5305
##sequence-region Bruz_scaf_21611 1 5305
##sequence-region Bruz_scaf_21612 1 5305
##sequence-region Bruz_scaf_21613 1 5305
##sequence-region Bruz_scaf_21614 1 5304
##sequence-region Bruz_scaf_21615 1 5304
##sequence-region Bruz_scaf_21616 1 5304
##sequence-region Bruz_scaf_21617 1 5304
##sequence-region Bruz_scaf_21618 1 5304
##sequence-region Bruz_scaf_21619 1 5304
##sequence-region Bruz_scaf_2162 1 58803
##sequence-region Bruz_scaf_21620 1 5304
##sequence-region Bruz_scaf_21621 1 5304
##sequence-region Bruz_scaf_21622 1 5303
##sequence-region Bruz_scaf_21623 1 5303
##sequence-region Bruz_scaf_21624 1 5302
##sequence-region Bruz_scaf_21625 1 5302
##sequence-region Bruz_scaf_21626 1 5302
##sequence-region Bruz_scaf_21627 1 5302
##sequence-region Bruz_scaf_21628 1 5301
##sequence-region Bruz_scaf_21629 1 5301
##sequence-region Bruz_scaf_2163 1 58785
##sequence-region Bruz_scaf_21630 1 5301
##sequence-region Bruz_scaf_21631 1 5301
##sequence-region Bruz_scaf_21632 1 5300
##sequence-region Bruz_scaf_21633 1 5300
##sequence-region Bruz_scaf_21634 1 5299
##sequence-region Bruz_scaf_21635 1 5299
##sequence-region Bruz_scaf_21636 1 5299
##sequence-region Bruz_scaf_21637 1 5299
##sequence-region Bruz_scaf_21638 1 5299
##sequence-region Bruz_scaf_21639 1 5299
##sequence-region Bruz_scaf_2164 1 58775
##sequence-region Bruz_scaf_21640 1 5298
##sequence-region Bruz_scaf_21641 1 5298
##sequence-region Bruz_scaf_21642 1 5297
##sequence-region Bruz_scaf_21643 1 5297
##sequence-region Bruz_scaf_21644 1 5297
##sequence-region Bruz_scaf_21645 1 5296
##sequence-region Bruz_scaf_21646 1 5296
##sequence-region Bruz_scaf_21647 1 5296
##sequence-region Bruz_scaf_21648 1 5296
##sequence-region Bruz_scaf_21649 1 5295
##sequence-region Bruz_scaf_2165 1 58767
##sequence-region Bruz_scaf_21650 1 5295
##sequence-region Bruz_scaf_21651 1 5295
##sequence-region Bruz_scaf_21652 1 5294
##sequence-region Bruz_scaf_21653 1 5294
##sequence-region Bruz_scaf_21654 1 5294
##sequence-region Bruz_scaf_21655 1 5294
##sequence-region Bruz_scaf_21656 1 5294
##sequence-region Bruz_scaf_21657 1 5294
##sequence-region Bruz_scaf_21658 1 5294
##sequence-region Bruz_scaf_21659 1 5294
##sequence-region Bruz_scaf_2166 1 58751
##sequence-region Bruz_scaf_21660 1 5294
##sequence-region Bruz_scaf_21661 1 5293
##sequence-region Bruz_scaf_21662 1 5293
##sequence-region Bruz_scaf_21663 1 5293
##sequence-region Bruz_scaf_21664 1 5292
##sequence-region Bruz_scaf_21665 1 5291
##sequence-region Bruz_scaf_21666 1 5290
##sequence-region Bruz_scaf_21667 1 5290
##sequence-region Bruz_scaf_21668 1 5290
##sequence-region Bruz_scaf_21669 1 5289
##sequence-region Bruz_scaf_2167 1 58745
##sequence-region Bruz_scaf_21670 1 5288
##sequence-region Bruz_scaf_21671 1 5287
##sequence-region Bruz_scaf_21672 1 5286
##sequence-region Bruz_scaf_21673 1 5286
##sequence-region Bruz_scaf_21674 1 5286
##sequence-region Bruz_scaf_21675 1 5286
##sequence-region Bruz_scaf_21676 1 5286
##sequence-region Bruz_scaf_21677 1 5285
##sequence-region Bruz_scaf_21678 1 5285
##sequence-region Bruz_scaf_21679 1 5285
##sequence-region Bruz_scaf_2168 1 58728
##sequence-region Bruz_scaf_21680 1 5285
##sequence-region Bruz_scaf_21681 1 5284
##sequence-region Bruz_scaf_21682 1 5284
##sequence-region Bruz_scaf_21683 1 5284
##sequence-region Bruz_scaf_21684 1 5284
##sequence-region Bruz_scaf_21685 1 5283
##sequence-region Bruz_scaf_21686 1 5283
##sequence-region Bruz_scaf_21687 1 5282
##sequence-region Bruz_scaf_21688 1 5282
##sequence-region Bruz_scaf_21689 1 5282
##sequence-region Bruz_scaf_2169 1 58719
##sequence-region Bruz_scaf_21690 1 5282
##sequence-region Bruz_scaf_21691 1 5282
##sequence-region Bruz_scaf_21692 1 5281
##sequence-region Bruz_scaf_21693 1 5281
##sequence-region Bruz_scaf_21694 1 5281
##sequence-region Bruz_scaf_21695 1 5280
##sequence-region Bruz_scaf_21696 1 5280
##sequence-region Bruz_scaf_21697 1 5279
##sequence-region Bruz_scaf_21698 1 5279
##sequence-region Bruz_scaf_21699 1 5279
##sequence-region Bruz_scaf_217 1 143197
##sequence-region Bruz_scaf_2170 1 58690
##sequence-region Bruz_scaf_21700 1 5279
##sequence-region Bruz_scaf_21701 1 5279
##sequence-region Bruz_scaf_21702 1 5277
##sequence-region Bruz_scaf_21703 1 5277
##sequence-region Bruz_scaf_21704 1 5277
##sequence-region Bruz_scaf_21705 1 5277
##sequence-region Bruz_scaf_21706 1 5277
##sequence-region Bruz_scaf_21707 1 5277
##sequence-region Bruz_scaf_21708 1 5277
##sequence-region Bruz_scaf_21709 1 5277
##sequence-region Bruz_scaf_2171 1 58682
##sequence-region Bruz_scaf_21710 1 5277
##sequence-region Bruz_scaf_21711 1 5276
##sequence-region Bruz_scaf_21712 1 5276
##sequence-region Bruz_scaf_21713 1 5276
##sequence-region Bruz_scaf_21714 1 5276
##sequence-region Bruz_scaf_21715 1 5276
##sequence-region Bruz_scaf_21716 1 5275
##sequence-region Bruz_scaf_21717 1 5275
##sequence-region Bruz_scaf_21718 1 5274
##sequence-region Bruz_scaf_21719 1 5274
##sequence-region Bruz_scaf_2172 1 58655
##sequence-region Bruz_scaf_21720 1 5274
##sequence-region Bruz_scaf_21721 1 5273
##sequence-region Bruz_scaf_21722 1 5273
##sequence-region Bruz_scaf_21723 1 5273
##sequence-region Bruz_scaf_21724 1 5273
##sequence-region Bruz_scaf_21725 1 5271
##sequence-region Bruz_scaf_21726 1 5271
##sequence-region Bruz_scaf_21727 1 5271
##sequence-region Bruz_scaf_21728 1 5271
##sequence-region Bruz_scaf_21729 1 5270
##sequence-region Bruz_scaf_2173 1 58654
##sequence-region Bruz_scaf_21730 1 5269
##sequence-region Bruz_scaf_21731 1 5269
##sequence-region Bruz_scaf_21732 1 5269
##sequence-region Bruz_scaf_21733 1 5268
##sequence-region Bruz_scaf_21734 1 5268
##sequence-region Bruz_scaf_21735 1 5268
##sequence-region Bruz_scaf_21736 1 5267
##sequence-region Bruz_scaf_21737 1 5267
##sequence-region Bruz_scaf_21738 1 5266
##sequence-region Bruz_scaf_21739 1 5266
##sequence-region Bruz_scaf_2174 1 58649
##sequence-region Bruz_scaf_21740 1 5266
##sequence-region Bruz_scaf_21741 1 5265
##sequence-region Bruz_scaf_21742 1 5265
##sequence-region Bruz_scaf_21743 1 5264
##sequence-region Bruz_scaf_21744 1 5263
##sequence-region Bruz_scaf_21745 1 5263
##sequence-region Bruz_scaf_21746 1 5263
##sequence-region Bruz_scaf_21747 1 5262
##sequence-region Bruz_scaf_21748 1 5262
##sequence-region Bruz_scaf_21749 1 5262
##sequence-region Bruz_scaf_2175 1 58646
##sequence-region Bruz_scaf_21750 1 5262
##sequence-region Bruz_scaf_21751 1 5261
##sequence-region Bruz_scaf_21752 1 5261
##sequence-region Bruz_scaf_21753 1 5260
##sequence-region Bruz_scaf_21754 1 5260
##sequence-region Bruz_scaf_21755 1 5260
##sequence-region Bruz_scaf_21756 1 5260
##sequence-region Bruz_scaf_21757 1 5260
##sequence-region Bruz_scaf_21758 1 5259
##sequence-region Bruz_scaf_21759 1 5259
##sequence-region Bruz_scaf_2176 1 58631
##sequence-region Bruz_scaf_21760 1 5259
##sequence-region Bruz_scaf_21761 1 5258
##sequence-region Bruz_scaf_21762 1 5258
##sequence-region Bruz_scaf_21763 1 5257
##sequence-region Bruz_scaf_21764 1 5257
##sequence-region Bruz_scaf_21765 1 5257
##sequence-region Bruz_scaf_21766 1 5257
##sequence-region Bruz_scaf_21767 1 5257
##sequence-region Bruz_scaf_21768 1 5256
##sequence-region Bruz_scaf_21769 1 5255
##sequence-region Bruz_scaf_2177 1 58605
##sequence-region Bruz_scaf_21770 1 5254
##sequence-region Bruz_scaf_21771 1 5254
##sequence-region Bruz_scaf_21772 1 5254
##sequence-region Bruz_scaf_21773 1 5253
##sequence-region Bruz_scaf_21774 1 5253
##sequence-region Bruz_scaf_21775 1 5253
##sequence-region Bruz_scaf_21776 1 5253
##sequence-region Bruz_scaf_21777 1 5252
##sequence-region Bruz_scaf_21778 1 5251
##sequence-region Bruz_scaf_21779 1 5251
##sequence-region Bruz_scaf_2178 1 58602
##sequence-region Bruz_scaf_21780 1 5251
##sequence-region Bruz_scaf_21781 1 5251
##sequence-region Bruz_scaf_21782 1 5250
##sequence-region Bruz_scaf_21783 1 5249
##sequence-region Bruz_scaf_21784 1 5248
##sequence-region Bruz_scaf_21785 1 5248
##sequence-region Bruz_scaf_21786 1 5248
##sequence-region Bruz_scaf_21787 1 5248
##sequence-region Bruz_scaf_21788 1 5247
##sequence-region Bruz_scaf_21789 1 5245
##sequence-region Bruz_scaf_2179 1 58599
##sequence-region Bruz_scaf_21790 1 5245
##sequence-region Bruz_scaf_21791 1 5245
##sequence-region Bruz_scaf_21792 1 5245
##sequence-region Bruz_scaf_21793 1 5244
##sequence-region Bruz_scaf_21794 1 5244
##sequence-region Bruz_scaf_21795 1 5243
##sequence-region Bruz_scaf_21796 1 5243
##sequence-region Bruz_scaf_21797 1 5243
##sequence-region Bruz_scaf_21798 1 5243
##sequence-region Bruz_scaf_21799 1 5243
##sequence-region Bruz_scaf_218 1 142915
##sequence-region Bruz_scaf_2180 1 58582
##sequence-region Bruz_scaf_21800 1 5243
##sequence-region Bruz_scaf_21801 1 5242
##sequence-region Bruz_scaf_21802 1 5242
##sequence-region Bruz_scaf_21803 1 5242
##sequence-region Bruz_scaf_21804 1 5241
##sequence-region Bruz_scaf_21805 1 5241
##sequence-region Bruz_scaf_21806 1 5241
##sequence-region Bruz_scaf_21807 1 5240
##sequence-region Bruz_scaf_21808 1 5240
##sequence-region Bruz_scaf_21809 1 5240
##sequence-region Bruz_scaf_2181 1 58580
##sequence-region Bruz_scaf_21810 1 5240
##sequence-region Bruz_scaf_21811 1 5240
##sequence-region Bruz_scaf_21812 1 5240
##sequence-region Bruz_scaf_21813 1 5240
##sequence-region Bruz_scaf_21814 1 5238
##sequence-region Bruz_scaf_21815 1 5238
##sequence-region Bruz_scaf_21816 1 5238
##sequence-region Bruz_scaf_21817 1 5238
##sequence-region Bruz_scaf_21818 1 5237
##sequence-region Bruz_scaf_21819 1 5237
##sequence-region Bruz_scaf_2182 1 58554
##sequence-region Bruz_scaf_21820 1 5236
##sequence-region Bruz_scaf_21821 1 5236
##sequence-region Bruz_scaf_21822 1 5235
##sequence-region Bruz_scaf_21823 1 5235
##sequence-region Bruz_scaf_21824 1 5235
##sequence-region Bruz_scaf_21825 1 5235
##sequence-region Bruz_scaf_21826 1 5234
##sequence-region Bruz_scaf_21827 1 5234
##sequence-region Bruz_scaf_21828 1 5232
##sequence-region Bruz_scaf_21829 1 5231
##sequence-region Bruz_scaf_2183 1 58553
##sequence-region Bruz_scaf_21830 1 5230
##sequence-region Bruz_scaf_21831 1 5230
##sequence-region Bruz_scaf_21832 1 5230
##sequence-region Bruz_scaf_21833 1 5230
##sequence-region Bruz_scaf_21834 1 5229
##sequence-region Bruz_scaf_21835 1 5229
##sequence-region Bruz_scaf_21836 1 5228
##sequence-region Bruz_scaf_21837 1 5228
##sequence-region Bruz_scaf_21838 1 5228
##sequence-region Bruz_scaf_21839 1 5227
##sequence-region Bruz_scaf_2184 1 58538
##sequence-region Bruz_scaf_21840 1 5227
##sequence-region Bruz_scaf_21841 1 5227
##sequence-region Bruz_scaf_21842 1 5227
##sequence-region Bruz_scaf_21843 1 5226
##sequence-region Bruz_scaf_21844 1 5226
##sequence-region Bruz_scaf_21845 1 5225
##sequence-region Bruz_scaf_21846 1 5225
##sequence-region Bruz_scaf_21847 1 5225
##sequence-region Bruz_scaf_21848 1 5225
##sequence-region Bruz_scaf_21849 1 5225
##sequence-region Bruz_scaf_2185 1 58507
##sequence-region Bruz_scaf_21850 1 5225
##sequence-region Bruz_scaf_21851 1 5224
##sequence-region Bruz_scaf_21852 1 5224
##sequence-region Bruz_scaf_21853 1 5224
##sequence-region Bruz_scaf_21854 1 5224
##sequence-region Bruz_scaf_21855 1 5223
##sequence-region Bruz_scaf_21856 1 5223
##sequence-region Bruz_scaf_21857 1 5223
##sequence-region Bruz_scaf_21858 1 5222
##sequence-region Bruz_scaf_21859 1 5222
##sequence-region Bruz_scaf_2186 1 58477
##sequence-region Bruz_scaf_21860 1 5222
##sequence-region Bruz_scaf_21861 1 5221
##sequence-region Bruz_scaf_21862 1 5221
##sequence-region Bruz_scaf_21863 1 5221
##sequence-region Bruz_scaf_21864 1 5221
##sequence-region Bruz_scaf_21865 1 5221
##sequence-region Bruz_scaf_21866 1 5221
##sequence-region Bruz_scaf_21867 1 5221
##sequence-region Bruz_scaf_21868 1 5218
##sequence-region Bruz_scaf_21869 1 5218
##sequence-region Bruz_scaf_2187 1 58452
##sequence-region Bruz_scaf_21870 1 5218
##sequence-region Bruz_scaf_21871 1 5217
##sequence-region Bruz_scaf_21872 1 5216
##sequence-region Bruz_scaf_21873 1 5216
##sequence-region Bruz_scaf_21874 1 5216
##sequence-region Bruz_scaf_21875 1 5215
##sequence-region Bruz_scaf_21876 1 5215
##sequence-region Bruz_scaf_21877 1 5215
##sequence-region Bruz_scaf_21878 1 5214
##sequence-region Bruz_scaf_21879 1 5214
##sequence-region Bruz_scaf_2188 1 58431
##sequence-region Bruz_scaf_21880 1 5213
##sequence-region Bruz_scaf_21881 1 5213
##sequence-region Bruz_scaf_21882 1 5213
##sequence-region Bruz_scaf_21883 1 5213
##sequence-region Bruz_scaf_21884 1 5213
##sequence-region Bruz_scaf_21885 1 5212
##sequence-region Bruz_scaf_21886 1 5212
##sequence-region Bruz_scaf_21887 1 5212
##sequence-region Bruz_scaf_21888 1 5212
##sequence-region Bruz_scaf_21889 1 5211
##sequence-region Bruz_scaf_2189 1 58405
##sequence-region Bruz_scaf_21890 1 5211
##sequence-region Bruz_scaf_21891 1 5211
##sequence-region Bruz_scaf_21892 1 5210
##sequence-region Bruz_scaf_21893 1 5210
##sequence-region Bruz_scaf_21894 1 5210
##sequence-region Bruz_scaf_21895 1 5210
##sequence-region Bruz_scaf_21896 1 5208
##sequence-region Bruz_scaf_21897 1 5207
##sequence-region Bruz_scaf_21898 1 5207
##sequence-region Bruz_scaf_21899 1 5207
##sequence-region Bruz_scaf_219 1 142743
##sequence-region Bruz_scaf_2190 1 58395
##sequence-region Bruz_scaf_21900 1 5207
##sequence-region Bruz_scaf_21901 1 5205
##sequence-region Bruz_scaf_21902 1 5205
##sequence-region Bruz_scaf_21903 1 5205
##sequence-region Bruz_scaf_21904 1 5205
##sequence-region Bruz_scaf_21905 1 5204
##sequence-region Bruz_scaf_21906 1 5204
##sequence-region Bruz_scaf_21907 1 5204
##sequence-region Bruz_scaf_21908 1 5203
##sequence-region Bruz_scaf_21909 1 5203
##sequence-region Bruz_scaf_2191 1 58356
##sequence-region Bruz_scaf_21910 1 5203
##sequence-region Bruz_scaf_21911 1 5203
##sequence-region Bruz_scaf_21912 1 5203
##sequence-region Bruz_scaf_21913 1 5203
##sequence-region Bruz_scaf_21914 1 5202
##sequence-region Bruz_scaf_21915 1 5202
##sequence-region Bruz_scaf_21916 1 5202
##sequence-region Bruz_scaf_21917 1 5201
##sequence-region Bruz_scaf_21918 1 5201
##sequence-region Bruz_scaf_21919 1 5200
##sequence-region Bruz_scaf_2192 1 58344
##sequence-region Bruz_scaf_21920 1 5200
##sequence-region Bruz_scaf_21921 1 5200
##sequence-region Bruz_scaf_21922 1 5200
##sequence-region Bruz_scaf_21923 1 5199
##sequence-region Bruz_scaf_21924 1 5199
##sequence-region Bruz_scaf_21925 1 5199
##sequence-region Bruz_scaf_21926 1 5198
##sequence-region Bruz_scaf_21927 1 5198
##sequence-region Bruz_scaf_21928 1 5198
##sequence-region Bruz_scaf_21929 1 5198
##sequence-region Bruz_scaf_2193 1 58339
##sequence-region Bruz_scaf_21930 1 5197
##sequence-region Bruz_scaf_21931 1 5197
##sequence-region Bruz_scaf_21932 1 5196
##sequence-region Bruz_scaf_21933 1 5196
##sequence-region Bruz_scaf_21934 1 5196
##sequence-region Bruz_scaf_21935 1 5196
##sequence-region Bruz_scaf_21936 1 5195
##sequence-region Bruz_scaf_21937 1 5195
##sequence-region Bruz_scaf_21938 1 5195
##sequence-region Bruz_scaf_21939 1 5194
##sequence-region Bruz_scaf_2194 1 58326
##sequence-region Bruz_scaf_21940 1 5193
##sequence-region Bruz_scaf_21941 1 5193
##sequence-region Bruz_scaf_21942 1 5193
##sequence-region Bruz_scaf_21943 1 5193
##sequence-region Bruz_scaf_21944 1 5192
##sequence-region Bruz_scaf_21945 1 5192
##sequence-region Bruz_scaf_21946 1 5192
##sequence-region Bruz_scaf_21947 1 5191
##sequence-region Bruz_scaf_21948 1 5191
##sequence-region Bruz_scaf_21949 1 5191
##sequence-region Bruz_scaf_2195 1 58295
##sequence-region Bruz_scaf_21950 1 5191
##sequence-region Bruz_scaf_21951 1 5190
##sequence-region Bruz_scaf_21952 1 5190
##sequence-region Bruz_scaf_21953 1 5190
##sequence-region Bruz_scaf_21954 1 5190
##sequence-region Bruz_scaf_21955 1 5188
##sequence-region Bruz_scaf_21956 1 5188
##sequence-region Bruz_scaf_21957 1 5188
##sequence-region Bruz_scaf_21958 1 5188
##sequence-region Bruz_scaf_21959 1 5188
##sequence-region Bruz_scaf_2196 1 58255
##sequence-region Bruz_scaf_21960 1 5187
##sequence-region Bruz_scaf_21961 1 5187
##sequence-region Bruz_scaf_21962 1 5187
##sequence-region Bruz_scaf_21963 1 5186
##sequence-region Bruz_scaf_21964 1 5186
##sequence-region Bruz_scaf_21965 1 5185
##sequence-region Bruz_scaf_21966 1 5185
##sequence-region Bruz_scaf_21967 1 5185
##sequence-region Bruz_scaf_21968 1 5185
##sequence-region Bruz_scaf_21969 1 5184
##sequence-region Bruz_scaf_2197 1 58249
##sequence-region Bruz_scaf_21970 1 5184
##sequence-region Bruz_scaf_21971 1 5184
##sequence-region Bruz_scaf_21972 1 5184
##sequence-region Bruz_scaf_21973 1 5183
##sequence-region Bruz_scaf_21974 1 5183
##sequence-region Bruz_scaf_21975 1 5183
##sequence-region Bruz_scaf_21976 1 5182
##sequence-region Bruz_scaf_21977 1 5182
##sequence-region Bruz_scaf_21978 1 5182
##sequence-region Bruz_scaf_21979 1 5181
##sequence-region Bruz_scaf_2198 1 58230
##sequence-region Bruz_scaf_21980 1 5181
##sequence-region Bruz_scaf_21981 1 5181
##sequence-region Bruz_scaf_21982 1 5181
##sequence-region Bruz_scaf_21983 1 5181
##sequence-region Bruz_scaf_21984 1 5181
##sequence-region Bruz_scaf_21985 1 5180
##sequence-region Bruz_scaf_21986 1 5180
##sequence-region Bruz_scaf_21987 1 5180
##sequence-region Bruz_scaf_21988 1 5179
##sequence-region Bruz_scaf_21989 1 5179
##sequence-region Bruz_scaf_2199 1 58208
##sequence-region Bruz_scaf_21990 1 5179
##sequence-region Bruz_scaf_21991 1 5179
##sequence-region Bruz_scaf_21992 1 5178
##sequence-region Bruz_scaf_21993 1 5178
##sequence-region Bruz_scaf_21994 1 5178
##sequence-region Bruz_scaf_21995 1 5178
##sequence-region Bruz_scaf_21996 1 5178
##sequence-region Bruz_scaf_21997 1 5178
##sequence-region Bruz_scaf_21998 1 5177
##sequence-region Bruz_scaf_21999 1 5177
##sequence-region Bruz_scaf_22 1 234725
##sequence-region Bruz_scaf_220 1 142737
##sequence-region Bruz_scaf_2200 1 58189
##sequence-region Bruz_scaf_22000 1 5176
##sequence-region Bruz_scaf_22001 1 5176
##sequence-region Bruz_scaf_22002 1 5176
##sequence-region Bruz_scaf_22003 1 5176
##sequence-region Bruz_scaf_22004 1 5175
##sequence-region Bruz_scaf_22005 1 5175
##sequence-region Bruz_scaf_22006 1 5175
##sequence-region Bruz_scaf_22007 1 5174
##sequence-region Bruz_scaf_22008 1 5174
##sequence-region Bruz_scaf_22009 1 5173
##sequence-region Bruz_scaf_2201 1 58185
##sequence-region Bruz_scaf_22010 1 5173
##sequence-region Bruz_scaf_22011 1 5173
##sequence-region Bruz_scaf_22012 1 5172
##sequence-region Bruz_scaf_22013 1 5172
##sequence-region Bruz_scaf_22014 1 5171
##sequence-region Bruz_scaf_22015 1 5171
##sequence-region Bruz_scaf_22016 1 5171
##sequence-region Bruz_scaf_22017 1 5170
##sequence-region Bruz_scaf_22018 1 5170
##sequence-region Bruz_scaf_22019 1 5170
##sequence-region Bruz_scaf_2202 1 58181
##sequence-region Bruz_scaf_22020 1 5170
##sequence-region Bruz_scaf_22021 1 5169
##sequence-region Bruz_scaf_22022 1 5169
##sequence-region Bruz_scaf_22023 1 5169
##sequence-region Bruz_scaf_22024 1 5169
##sequence-region Bruz_scaf_22025 1 5168
##sequence-region Bruz_scaf_22026 1 5167
##sequence-region Bruz_scaf_22027 1 5167
##sequence-region Bruz_scaf_22028 1 5167
##sequence-region Bruz_scaf_22029 1 5167
##sequence-region Bruz_scaf_2203 1 58167
##sequence-region Bruz_scaf_22030 1 5167
##sequence-region Bruz_scaf_22031 1 5167
##sequence-region Bruz_scaf_22032 1 5166
##sequence-region Bruz_scaf_22033 1 5166
##sequence-region Bruz_scaf_22034 1 5165
##sequence-region Bruz_scaf_22035 1 5165
##sequence-region Bruz_scaf_22036 1 5165
##sequence-region Bruz_scaf_22037 1 5165
##sequence-region Bruz_scaf_22038 1 5164
##sequence-region Bruz_scaf_22039 1 5164
##sequence-region Bruz_scaf_2204 1 58162
##sequence-region Bruz_scaf_22040 1 5164
##sequence-region Bruz_scaf_22041 1 5164
##sequence-region Bruz_scaf_22042 1 5164
##sequence-region Bruz_scaf_22043 1 5163
##sequence-region Bruz_scaf_22044 1 5163
##sequence-region Bruz_scaf_22045 1 5163
##sequence-region Bruz_scaf_22046 1 5163
##sequence-region Bruz_scaf_22047 1 5162
##sequence-region Bruz_scaf_22048 1 5162
##sequence-region Bruz_scaf_22049 1 5161
##sequence-region Bruz_scaf_2205 1 58148
##sequence-region Bruz_scaf_22050 1 5161
##sequence-region Bruz_scaf_22051 1 5160
##sequence-region Bruz_scaf_22052 1 5160
##sequence-region Bruz_scaf_22053 1 5160
##sequence-region Bruz_scaf_22054 1 5159
##sequence-region Bruz_scaf_22055 1 5159
##sequence-region Bruz_scaf_22056 1 5159
##sequence-region Bruz_scaf_22057 1 5158
##sequence-region Bruz_scaf_22058 1 5158
##sequence-region Bruz_scaf_22059 1 5158
##sequence-region Bruz_scaf_2206 1 58142
##sequence-region Bruz_scaf_22060 1 5158
##sequence-region Bruz_scaf_22061 1 5158
##sequence-region Bruz_scaf_22062 1 5157
##sequence-region Bruz_scaf_22063 1 5157
##sequence-region Bruz_scaf_22064 1 5157
##sequence-region Bruz_scaf_22065 1 5157
##sequence-region Bruz_scaf_22066 1 5156
##sequence-region Bruz_scaf_22067 1 5155
##sequence-region Bruz_scaf_22068 1 5154
##sequence-region Bruz_scaf_22069 1 5154
##sequence-region Bruz_scaf_2207 1 58133
##sequence-region Bruz_scaf_22070 1 5154
##sequence-region Bruz_scaf_22071 1 5154
##sequence-region Bruz_scaf_22072 1 5154
##sequence-region Bruz_scaf_22073 1 5153
##sequence-region Bruz_scaf_22074 1 5153
##sequence-region Bruz_scaf_22075 1 5153
##sequence-region Bruz_scaf_22076 1 5152
##sequence-region Bruz_scaf_22077 1 5152
##sequence-region Bruz_scaf_22078 1 5151
##sequence-region Bruz_scaf_22079 1 5151
##sequence-region Bruz_scaf_2208 1 58126
##sequence-region Bruz_scaf_22080 1 5151
##sequence-region Bruz_scaf_22081 1 5151
##sequence-region Bruz_scaf_22082 1 5151
##sequence-region Bruz_scaf_22083 1 5151
##sequence-region Bruz_scaf_22084 1 5150
##sequence-region Bruz_scaf_22085 1 5150
##sequence-region Bruz_scaf_22086 1 5150
##sequence-region Bruz_scaf_22087 1 5150
##sequence-region Bruz_scaf_22088 1 5150
##sequence-region Bruz_scaf_22089 1 5150
##sequence-region Bruz_scaf_2209 1 58108
##sequence-region Bruz_scaf_22090 1 5149
##sequence-region Bruz_scaf_22091 1 5149
##sequence-region Bruz_scaf_22092 1 5148
##sequence-region Bruz_scaf_22093 1 5148
##sequence-region Bruz_scaf_22094 1 5148
##sequence-region Bruz_scaf_22095 1 5147
##sequence-region Bruz_scaf_22096 1 5147
##sequence-region Bruz_scaf_22097 1 5147
##sequence-region Bruz_scaf_22098 1 5145
##sequence-region Bruz_scaf_22099 1 5144
##sequence-region Bruz_scaf_221 1 142658
##sequence-region Bruz_scaf_2210 1 58101
##sequence-region Bruz_scaf_22100 1 5144
##sequence-region Bruz_scaf_22101 1 5144
##sequence-region Bruz_scaf_22102 1 5143
##sequence-region Bruz_scaf_22103 1 5143
##sequence-region Bruz_scaf_22104 1 5142
##sequence-region Bruz_scaf_22105 1 5142
##sequence-region Bruz_scaf_22106 1 5142
##sequence-region Bruz_scaf_22107 1 5142
##sequence-region Bruz_scaf_22108 1 5142
##sequence-region Bruz_scaf_22109 1 5141
##sequence-region Bruz_scaf_2211 1 58093
##sequence-region Bruz_scaf_22110 1 5141
##sequence-region Bruz_scaf_22111 1 5141
##sequence-region Bruz_scaf_22112 1 5141
##sequence-region Bruz_scaf_22113 1 5140
##sequence-region Bruz_scaf_22114 1 5140
##sequence-region Bruz_scaf_22115 1 5140
##sequence-region Bruz_scaf_22116 1 5139
##sequence-region Bruz_scaf_22117 1 5138
##sequence-region Bruz_scaf_22118 1 5138
##sequence-region Bruz_scaf_22119 1 5138
##sequence-region Bruz_scaf_2212 1 58093
##sequence-region Bruz_scaf_22120 1 5138
##sequence-region Bruz_scaf_22121 1 5137
##sequence-region Bruz_scaf_22122 1 5137
##sequence-region Bruz_scaf_22123 1 5136
##sequence-region Bruz_scaf_22124 1 5136
##sequence-region Bruz_scaf_22125 1 5135
##sequence-region Bruz_scaf_22126 1 5135
##sequence-region Bruz_scaf_22127 1 5135
##sequence-region Bruz_scaf_22128 1 5134
##sequence-region Bruz_scaf_22129 1 5134
##sequence-region Bruz_scaf_2213 1 58085
##sequence-region Bruz_scaf_22130 1 5134
##sequence-region Bruz_scaf_22131 1 5134
##sequence-region Bruz_scaf_22132 1 5134
##sequence-region Bruz_scaf_22133 1 5133
##sequence-region Bruz_scaf_22134 1 5133
##sequence-region Bruz_scaf_22135 1 5132
##sequence-region Bruz_scaf_22136 1 5131
##sequence-region Bruz_scaf_22137 1 5131
##sequence-region Bruz_scaf_22138 1 5130
##sequence-region Bruz_scaf_22139 1 5130
##sequence-region Bruz_scaf_2214 1 58071
##sequence-region Bruz_scaf_22140 1 5130
##sequence-region Bruz_scaf_22141 1 5129
##sequence-region Bruz_scaf_22142 1 5129
##sequence-region Bruz_scaf_22143 1 5128
##sequence-region Bruz_scaf_22144 1 5128
##sequence-region Bruz_scaf_22145 1 5128
##sequence-region Bruz_scaf_22146 1 5128
##sequence-region Bruz_scaf_22147 1 5128
##sequence-region Bruz_scaf_22148 1 5128
##sequence-region Bruz_scaf_22149 1 5127
##sequence-region Bruz_scaf_2215 1 58064
##sequence-region Bruz_scaf_22150 1 5127
##sequence-region Bruz_scaf_22151 1 5127
##sequence-region Bruz_scaf_22152 1 5127
##sequence-region Bruz_scaf_22153 1 5126
##sequence-region Bruz_scaf_22154 1 5126
##sequence-region Bruz_scaf_22155 1 5126
##sequence-region Bruz_scaf_22156 1 5126
##sequence-region Bruz_scaf_22157 1 5126
##sequence-region Bruz_scaf_22158 1 5125
##sequence-region Bruz_scaf_22159 1 5125
##sequence-region Bruz_scaf_2216 1 58059
##sequence-region Bruz_scaf_22160 1 5124
##sequence-region Bruz_scaf_22161 1 5124
##sequence-region Bruz_scaf_22162 1 5123
##sequence-region Bruz_scaf_22163 1 5123
##sequence-region Bruz_scaf_22164 1 5122
##sequence-region Bruz_scaf_22165 1 5122
##sequence-region Bruz_scaf_22166 1 5122
##sequence-region Bruz_scaf_22167 1 5121
##sequence-region Bruz_scaf_22168 1 5121
##sequence-region Bruz_scaf_22169 1 5121
##sequence-region Bruz_scaf_2217 1 58042
##sequence-region Bruz_scaf_22170 1 5121
##sequence-region Bruz_scaf_22171 1 5120
##sequence-region Bruz_scaf_22172 1 5120
##sequence-region Bruz_scaf_22173 1 5120
##sequence-region Bruz_scaf_22174 1 5120
##sequence-region Bruz_scaf_22175 1 5119
##sequence-region Bruz_scaf_22176 1 5119
##sequence-region Bruz_scaf_22177 1 5119
##sequence-region Bruz_scaf_22178 1 5118
##sequence-region Bruz_scaf_22179 1 5117
##sequence-region Bruz_scaf_2218 1 58038
##sequence-region Bruz_scaf_22180 1 5117
##sequence-region Bruz_scaf_22181 1 5117
##sequence-region Bruz_scaf_22182 1 5117
##sequence-region Bruz_scaf_22183 1 5117
##sequence-region Bruz_scaf_22184 1 5117
##sequence-region Bruz_scaf_22185 1 5116
##sequence-region Bruz_scaf_22186 1 5116
##sequence-region Bruz_scaf_22187 1 5116
##sequence-region Bruz_scaf_22188 1 5116
##sequence-region Bruz_scaf_22189 1 5116
##sequence-region Bruz_scaf_2219 1 58030
##sequence-region Bruz_scaf_22190 1 5115
##sequence-region Bruz_scaf_22191 1 5115
##sequence-region Bruz_scaf_22192 1 5115
##sequence-region Bruz_scaf_22193 1 5115
##sequence-region Bruz_scaf_22194 1 5115
##sequence-region Bruz_scaf_22195 1 5115
##sequence-region Bruz_scaf_22196 1 5115
##sequence-region Bruz_scaf_22197 1 5115
##sequence-region Bruz_scaf_22198 1 5115
##sequence-region Bruz_scaf_22199 1 5114
##sequence-region Bruz_scaf_222 1 142520
##sequence-region Bruz_scaf_2220 1 58028
##sequence-region Bruz_scaf_22200 1 5114
##sequence-region Bruz_scaf_22201 1 5114
##sequence-region Bruz_scaf_22202 1 5114
##sequence-region Bruz_scaf_22203 1 5113
##sequence-region Bruz_scaf_22204 1 5113
##sequence-region Bruz_scaf_22205 1 5113
##sequence-region Bruz_scaf_22206 1 5112
##sequence-region Bruz_scaf_22207 1 5112
##sequence-region Bruz_scaf_22208 1 5112
##sequence-region Bruz_scaf_22209 1 5111
##sequence-region Bruz_scaf_2221 1 58013
##sequence-region Bruz_scaf_22210 1 5111
##sequence-region Bruz_scaf_22211 1 5111
##sequence-region Bruz_scaf_22212 1 5110
##sequence-region Bruz_scaf_22213 1 5110
##sequence-region Bruz_scaf_22214 1 5110
##sequence-region Bruz_scaf_22215 1 5110
##sequence-region Bruz_scaf_22216 1 5109
##sequence-region Bruz_scaf_22217 1 5109
##sequence-region Bruz_scaf_22218 1 5109
##sequence-region Bruz_scaf_22219 1 5108
##sequence-region Bruz_scaf_2222 1 58003
##sequence-region Bruz_scaf_22220 1 5108
##sequence-region Bruz_scaf_22221 1 5107
##sequence-region Bruz_scaf_22222 1 5107
##sequence-region Bruz_scaf_22223 1 5107
##sequence-region Bruz_scaf_22224 1 5106
##sequence-region Bruz_scaf_22225 1 5106
##sequence-region Bruz_scaf_22226 1 5106
##sequence-region Bruz_scaf_22227 1 5105
##sequence-region Bruz_scaf_22228 1 5104
##sequence-region Bruz_scaf_22229 1 5104
##sequence-region Bruz_scaf_2223 1 58001
##sequence-region Bruz_scaf_22230 1 5104
##sequence-region Bruz_scaf_22231 1 5104
##sequence-region Bruz_scaf_22232 1 5103
##sequence-region Bruz_scaf_22233 1 5102
##sequence-region Bruz_scaf_22234 1 5102
##sequence-region Bruz_scaf_22235 1 5101
##sequence-region Bruz_scaf_22236 1 5101
##sequence-region Bruz_scaf_22237 1 5100
##sequence-region Bruz_scaf_22238 1 5100
##sequence-region Bruz_scaf_22239 1 5100
##sequence-region Bruz_scaf_2224 1 57983
##sequence-region Bruz_scaf_22240 1 5100
##sequence-region Bruz_scaf_22241 1 5100
##sequence-region Bruz_scaf_22242 1 5100
##sequence-region Bruz_scaf_22243 1 5099
##sequence-region Bruz_scaf_22244 1 5099
##sequence-region Bruz_scaf_22245 1 5099
##sequence-region Bruz_scaf_22246 1 5099
##sequence-region Bruz_scaf_22247 1 5099
##sequence-region Bruz_scaf_22248 1 5099
##sequence-region Bruz_scaf_22249 1 5099
##sequence-region Bruz_scaf_2225 1 57955
##sequence-region Bruz_scaf_22250 1 5098
##sequence-region Bruz_scaf_22251 1 5098
##sequence-region Bruz_scaf_22252 1 5098
##sequence-region Bruz_scaf_22253 1 5097
##sequence-region Bruz_scaf_22254 1 5096
##sequence-region Bruz_scaf_22255 1 5096
##sequence-region Bruz_scaf_22256 1 5096
##sequence-region Bruz_scaf_22257 1 5096
##sequence-region Bruz_scaf_22258 1 5095
##sequence-region Bruz_scaf_22259 1 5094
##sequence-region Bruz_scaf_2226 1 57933
##sequence-region Bruz_scaf_22260 1 5094
##sequence-region Bruz_scaf_22261 1 5094
##sequence-region Bruz_scaf_22262 1 5094
##sequence-region Bruz_scaf_22263 1 5094
##sequence-region Bruz_scaf_22264 1 5093
##sequence-region Bruz_scaf_22265 1 5093
##sequence-region Bruz_scaf_22266 1 5092
##sequence-region Bruz_scaf_22267 1 5092
##sequence-region Bruz_scaf_22268 1 5092
##sequence-region Bruz_scaf_22269 1 5091
##sequence-region Bruz_scaf_2227 1 57907
##sequence-region Bruz_scaf_22270 1 5091
##sequence-region Bruz_scaf_22271 1 5091
##sequence-region Bruz_scaf_22272 1 5090
##sequence-region Bruz_scaf_22273 1 5090
##sequence-region Bruz_scaf_22274 1 5090
##sequence-region Bruz_scaf_22275 1 5089
##sequence-region Bruz_scaf_22276 1 5089
##sequence-region Bruz_scaf_22277 1 5089
##sequence-region Bruz_scaf_22278 1 5088
##sequence-region Bruz_scaf_22279 1 5088
##sequence-region Bruz_scaf_2228 1 57904
##sequence-region Bruz_scaf_22280 1 5088
##sequence-region Bruz_scaf_22281 1 5088
##sequence-region Bruz_scaf_22282 1 5088
##sequence-region Bruz_scaf_22283 1 5088
##sequence-region Bruz_scaf_22284 1 5088
##sequence-region Bruz_scaf_22285 1 5087
##sequence-region Bruz_scaf_22286 1 5087
##sequence-region Bruz_scaf_22287 1 5087
##sequence-region Bruz_scaf_22288 1 5087
##sequence-region Bruz_scaf_22289 1 5086
##sequence-region Bruz_scaf_2229 1 57878
##sequence-region Bruz_scaf_22290 1 5086
##sequence-region Bruz_scaf_22291 1 5086
##sequence-region Bruz_scaf_22292 1 5086
##sequence-region Bruz_scaf_22293 1 5085
##sequence-region Bruz_scaf_22294 1 5085
##sequence-region Bruz_scaf_22295 1 5084
##sequence-region Bruz_scaf_22296 1 5084
##sequence-region Bruz_scaf_22297 1 5084
##sequence-region Bruz_scaf_22298 1 5083
##sequence-region Bruz_scaf_22299 1 5083
##sequence-region Bruz_scaf_223 1 142342
##sequence-region Bruz_scaf_2230 1 57822
##sequence-region Bruz_scaf_22300 1 5082
##sequence-region Bruz_scaf_22301 1 5082
##sequence-region Bruz_scaf_22302 1 5082
##sequence-region Bruz_scaf_22303 1 5081
##sequence-region Bruz_scaf_22304 1 5081
##sequence-region Bruz_scaf_22305 1 5081
##sequence-region Bruz_scaf_22306 1 5080
##sequence-region Bruz_scaf_22307 1 5080
##sequence-region Bruz_scaf_22308 1 5080
##sequence-region Bruz_scaf_22309 1 5079
##sequence-region Bruz_scaf_2231 1 57817
##sequence-region Bruz_scaf_22310 1 5079
##sequence-region Bruz_scaf_22311 1 5079
##sequence-region Bruz_scaf_22312 1 5078
##sequence-region Bruz_scaf_22313 1 5078
##sequence-region Bruz_scaf_22314 1 5078
##sequence-region Bruz_scaf_22315 1 5078
##sequence-region Bruz_scaf_22316 1 5077
##sequence-region Bruz_scaf_22317 1 5077
##sequence-region Bruz_scaf_22318 1 5077
##sequence-region Bruz_scaf_22319 1 5077
##sequence-region Bruz_scaf_2232 1 57815
##sequence-region Bruz_scaf_22320 1 5076
##sequence-region Bruz_scaf_22321 1 5076
##sequence-region Bruz_scaf_22322 1 5076
##sequence-region Bruz_scaf_22323 1 5075
##sequence-region Bruz_scaf_22324 1 5075
##sequence-region Bruz_scaf_22325 1 5075
##sequence-region Bruz_scaf_22326 1 5075
##sequence-region Bruz_scaf_22327 1 5075
##sequence-region Bruz_scaf_22328 1 5074
##sequence-region Bruz_scaf_22329 1 5074
##sequence-region Bruz_scaf_2233 1 57811
##sequence-region Bruz_scaf_22330 1 5074
##sequence-region Bruz_scaf_22331 1 5073
##sequence-region Bruz_scaf_22332 1 5073
##sequence-region Bruz_scaf_22333 1 5073
##sequence-region Bruz_scaf_22334 1 5073
##sequence-region Bruz_scaf_22335 1 5073
##sequence-region Bruz_scaf_22336 1 5073
##sequence-region Bruz_scaf_22337 1 5072
##sequence-region Bruz_scaf_22338 1 5072
##sequence-region Bruz_scaf_22339 1 5071
##sequence-region Bruz_scaf_2234 1 57810
##sequence-region Bruz_scaf_22340 1 5071
##sequence-region Bruz_scaf_22341 1 5071
##sequence-region Bruz_scaf_22342 1 5071
##sequence-region Bruz_scaf_22343 1 5071
##sequence-region Bruz_scaf_22344 1 5070
##sequence-region Bruz_scaf_22345 1 5070
##sequence-region Bruz_scaf_22346 1 5069
##sequence-region Bruz_scaf_22347 1 5069
##sequence-region Bruz_scaf_22348 1 5069
##sequence-region Bruz_scaf_22349 1 5068
##sequence-region Bruz_scaf_2235 1 57782
##sequence-region Bruz_scaf_22350 1 5068
##sequence-region Bruz_scaf_22351 1 5068
##sequence-region Bruz_scaf_22352 1 5067
##sequence-region Bruz_scaf_22353 1 5067
##sequence-region Bruz_scaf_22354 1 5067
##sequence-region Bruz_scaf_22355 1 5067
##sequence-region Bruz_scaf_22356 1 5067
##sequence-region Bruz_scaf_22357 1 5067
##sequence-region Bruz_scaf_22358 1 5066
##sequence-region Bruz_scaf_22359 1 5066
##sequence-region Bruz_scaf_2236 1 57766
##sequence-region Bruz_scaf_22360 1 5066
##sequence-region Bruz_scaf_22361 1 5066
##sequence-region Bruz_scaf_22362 1 5066
##sequence-region Bruz_scaf_22363 1 5065
##sequence-region Bruz_scaf_22364 1 5065
##sequence-region Bruz_scaf_22365 1 5065
##sequence-region Bruz_scaf_22366 1 5065
##sequence-region Bruz_scaf_22367 1 5064
##sequence-region Bruz_scaf_22368 1 5064
##sequence-region Bruz_scaf_22369 1 5064
##sequence-region Bruz_scaf_2237 1 57752
##sequence-region Bruz_scaf_22370 1 5064
##sequence-region Bruz_scaf_22371 1 5064
##sequence-region Bruz_scaf_22372 1 5064
##sequence-region Bruz_scaf_22373 1 5064
##sequence-region Bruz_scaf_22374 1 5063
##sequence-region Bruz_scaf_22375 1 5063
##sequence-region Bruz_scaf_22376 1 5063
##sequence-region Bruz_scaf_22377 1 5063
##sequence-region Bruz_scaf_22378 1 5062
##sequence-region Bruz_scaf_22379 1 5062
##sequence-region Bruz_scaf_2238 1 57744
##sequence-region Bruz_scaf_22380 1 5062
##sequence-region Bruz_scaf_22381 1 5061
##sequence-region Bruz_scaf_22382 1 5061
##sequence-region Bruz_scaf_22383 1 5061
##sequence-region Bruz_scaf_22384 1 5061
##sequence-region Bruz_scaf_22385 1 5061
##sequence-region Bruz_scaf_22386 1 5060
##sequence-region Bruz_scaf_22387 1 5060
##sequence-region Bruz_scaf_22388 1 5060
##sequence-region Bruz_scaf_22389 1 5060
##sequence-region Bruz_scaf_2239 1 57708
##sequence-region Bruz_scaf_22390 1 5059
##sequence-region Bruz_scaf_22391 1 5059
##sequence-region Bruz_scaf_22392 1 5059
##sequence-region Bruz_scaf_22393 1 5058
##sequence-region Bruz_scaf_22394 1 5058
##sequence-region Bruz_scaf_22395 1 5058
##sequence-region Bruz_scaf_22396 1 5058
##sequence-region Bruz_scaf_22397 1 5058
##sequence-region Bruz_scaf_22398 1 5058
##sequence-region Bruz_scaf_22399 1 5058
##sequence-region Bruz_scaf_224 1 142261
##sequence-region Bruz_scaf_2240 1 57659
##sequence-region Bruz_scaf_22400 1 5058
##sequence-region Bruz_scaf_22401 1 5058
##sequence-region Bruz_scaf_22402 1 5057
##sequence-region Bruz_scaf_22403 1 5057
##sequence-region Bruz_scaf_22404 1 5057
##sequence-region Bruz_scaf_22405 1 5057
##sequence-region Bruz_scaf_22406 1 5056
##sequence-region Bruz_scaf_22407 1 5056
##sequence-region Bruz_scaf_22408 1 5056
##sequence-region Bruz_scaf_22409 1 5056
##sequence-region Bruz_scaf_2241 1 57652
##sequence-region Bruz_scaf_22410 1 5056
##sequence-region Bruz_scaf_22411 1 5055
##sequence-region Bruz_scaf_22412 1 5055
##sequence-region Bruz_scaf_22413 1 5055
##sequence-region Bruz_scaf_22414 1 5054
##sequence-region Bruz_scaf_22415 1 5054
##sequence-region Bruz_scaf_22416 1 5053
##sequence-region Bruz_scaf_22417 1 5053
##sequence-region Bruz_scaf_22418 1 5053
##sequence-region Bruz_scaf_22419 1 5053
##sequence-region Bruz_scaf_2242 1 57648
##sequence-region Bruz_scaf_22420 1 5053
##sequence-region Bruz_scaf_22421 1 5052
##sequence-region Bruz_scaf_22422 1 5051
##sequence-region Bruz_scaf_22423 1 5051
##sequence-region Bruz_scaf_22424 1 5051
##sequence-region Bruz_scaf_22425 1 5049
##sequence-region Bruz_scaf_22426 1 5049
##sequence-region Bruz_scaf_22427 1 5049
##sequence-region Bruz_scaf_22428 1 5049
##sequence-region Bruz_scaf_22429 1 5048
##sequence-region Bruz_scaf_2243 1 57637
##sequence-region Bruz_scaf_22430 1 5048
##sequence-region Bruz_scaf_22431 1 5048
##sequence-region Bruz_scaf_22432 1 5048
##sequence-region Bruz_scaf_22433 1 5047
##sequence-region Bruz_scaf_22434 1 5047
##sequence-region Bruz_scaf_22435 1 5047
##sequence-region Bruz_scaf_22436 1 5047
##sequence-region Bruz_scaf_22437 1 5047
##sequence-region Bruz_scaf_22438 1 5046
##sequence-region Bruz_scaf_22439 1 5046
##sequence-region Bruz_scaf_2244 1 57634
##sequence-region Bruz_scaf_22440 1 5046
##sequence-region Bruz_scaf_22441 1 5046
##sequence-region Bruz_scaf_22442 1 5045
##sequence-region Bruz_scaf_22443 1 5045
##sequence-region Bruz_scaf_22444 1 5044
##sequence-region Bruz_scaf_22445 1 5044
##sequence-region Bruz_scaf_22446 1 5044
##sequence-region Bruz_scaf_22447 1 5044
##sequence-region Bruz_scaf_22448 1 5044
##sequence-region Bruz_scaf_22449 1 5041
##sequence-region Bruz_scaf_2245 1 57631
##sequence-region Bruz_scaf_22450 1 5041
##sequence-region Bruz_scaf_22451 1 5041
##sequence-region Bruz_scaf_22452 1 5040
##sequence-region Bruz_scaf_22453 1 5039
##sequence-region Bruz_scaf_22454 1 5039
##sequence-region Bruz_scaf_22455 1 5039
##sequence-region Bruz_scaf_22456 1 5039
##sequence-region Bruz_scaf_22457 1 5038
##sequence-region Bruz_scaf_22458 1 5038
##sequence-region Bruz_scaf_22459 1 5038
##sequence-region Bruz_scaf_2246 1 57614
##sequence-region Bruz_scaf_22460 1 5037
##sequence-region Bruz_scaf_22461 1 5037
##sequence-region Bruz_scaf_22462 1 5037
##sequence-region Bruz_scaf_22463 1 5037
##sequence-region Bruz_scaf_22464 1 5036
##sequence-region Bruz_scaf_22465 1 5036
##sequence-region Bruz_scaf_22466 1 5036
##sequence-region Bruz_scaf_22467 1 5036
##sequence-region Bruz_scaf_22468 1 5035
##sequence-region Bruz_scaf_22469 1 5035
##sequence-region Bruz_scaf_2247 1 57564
##sequence-region Bruz_scaf_22470 1 5034
##sequence-region Bruz_scaf_22471 1 5034
##sequence-region Bruz_scaf_22472 1 5033
##sequence-region Bruz_scaf_22473 1 5033
##sequence-region Bruz_scaf_22474 1 5033
##sequence-region Bruz_scaf_22475 1 5032
##sequence-region Bruz_scaf_22476 1 5032
##sequence-region Bruz_scaf_22477 1 5032
##sequence-region Bruz_scaf_22478 1 5031
##sequence-region Bruz_scaf_22479 1 5031
##sequence-region Bruz_scaf_2248 1 57561
##sequence-region Bruz_scaf_22480 1 5031
##sequence-region Bruz_scaf_22481 1 5031
##sequence-region Bruz_scaf_22482 1 5029
##sequence-region Bruz_scaf_22483 1 5029
##sequence-region Bruz_scaf_22484 1 5029
##sequence-region Bruz_scaf_22485 1 5029
##sequence-region Bruz_scaf_22486 1 5028
##sequence-region Bruz_scaf_22487 1 5028
##sequence-region Bruz_scaf_22488 1 5028
##sequence-region Bruz_scaf_22489 1 5027
##sequence-region Bruz_scaf_2249 1 57558
##sequence-region Bruz_scaf_22490 1 5027
##sequence-region Bruz_scaf_22491 1 5027
##sequence-region Bruz_scaf_22492 1 5026
##sequence-region Bruz_scaf_22493 1 5026
##sequence-region Bruz_scaf_22494 1 5026
##sequence-region Bruz_scaf_22495 1 5026
##sequence-region Bruz_scaf_22496 1 5025
##sequence-region Bruz_scaf_22497 1 5025
##sequence-region Bruz_scaf_22498 1 5024
##sequence-region Bruz_scaf_22499 1 5024
##sequence-region Bruz_scaf_225 1 142162
##sequence-region Bruz_scaf_2250 1 57556
##sequence-region Bruz_scaf_22500 1 5024
##sequence-region Bruz_scaf_22501 1 5023
##sequence-region Bruz_scaf_22502 1 5023
##sequence-region Bruz_scaf_22503 1 5023
##sequence-region Bruz_scaf_22504 1 5023
##sequence-region Bruz_scaf_22505 1 5022
##sequence-region Bruz_scaf_22506 1 5022
##sequence-region Bruz_scaf_22507 1 5022
##sequence-region Bruz_scaf_22508 1 5022
##sequence-region Bruz_scaf_22509 1 5021
##sequence-region Bruz_scaf_2251 1 57550
##sequence-region Bruz_scaf_22510 1 5021
##sequence-region Bruz_scaf_22511 1 5021
##sequence-region Bruz_scaf_22512 1 5021
##sequence-region Bruz_scaf_22513 1 5021
##sequence-region Bruz_scaf_22514 1 5021
##sequence-region Bruz_scaf_22515 1 5021
##sequence-region Bruz_scaf_22516 1 5020
##sequence-region Bruz_scaf_22517 1 5020
##sequence-region Bruz_scaf_22518 1 5020
##sequence-region Bruz_scaf_22519 1 5019
##sequence-region Bruz_scaf_2252 1 57497
##sequence-region Bruz_scaf_22520 1 5019
##sequence-region Bruz_scaf_22521 1 5019
##sequence-region Bruz_scaf_22522 1 5019
##sequence-region Bruz_scaf_22523 1 5019
##sequence-region Bruz_scaf_22524 1 5019
##sequence-region Bruz_scaf_22525 1 5018
##sequence-region Bruz_scaf_22526 1 5018
##sequence-region Bruz_scaf_22527 1 5018
##sequence-region Bruz_scaf_22528 1 5018
##sequence-region Bruz_scaf_22529 1 5018
##sequence-region Bruz_scaf_2253 1 57468
##sequence-region Bruz_scaf_22530 1 5018
##sequence-region Bruz_scaf_22531 1 5018
##sequence-region Bruz_scaf_22532 1 5018
##sequence-region Bruz_scaf_22533 1 5018
##sequence-region Bruz_scaf_22534 1 5017
##sequence-region Bruz_scaf_22535 1 5017
##sequence-region Bruz_scaf_22536 1 5017
##sequence-region Bruz_scaf_22537 1 5017
##sequence-region Bruz_scaf_22538 1 5016
##sequence-region Bruz_scaf_22539 1 5016
##sequence-region Bruz_scaf_2254 1 57454
##sequence-region Bruz_scaf_22540 1 5016
##sequence-region Bruz_scaf_22541 1 5016
##sequence-region Bruz_scaf_22542 1 5016
##sequence-region Bruz_scaf_22543 1 5015
##sequence-region Bruz_scaf_22544 1 5015
##sequence-region Bruz_scaf_22545 1 5015
##sequence-region Bruz_scaf_22546 1 5015
##sequence-region Bruz_scaf_22547 1 5015
##sequence-region Bruz_scaf_22548 1 5015
##sequence-region Bruz_scaf_22549 1 5014
##sequence-region Bruz_scaf_2255 1 57449
##sequence-region Bruz_scaf_22550 1 5014
##sequence-region Bruz_scaf_22551 1 5013
##sequence-region Bruz_scaf_22552 1 5013
##sequence-region Bruz_scaf_22553 1 5013
##sequence-region Bruz_scaf_22554 1 5012
##sequence-region Bruz_scaf_22555 1 5011
##sequence-region Bruz_scaf_22556 1 5011
##sequence-region Bruz_scaf_22557 1 5011
##sequence-region Bruz_scaf_22558 1 5011
##sequence-region Bruz_scaf_22559 1 5011
##sequence-region Bruz_scaf_2256 1 57447
##sequence-region Bruz_scaf_22560 1 5010
##sequence-region Bruz_scaf_22561 1 5010
##sequence-region Bruz_scaf_22562 1 5010
##sequence-region Bruz_scaf_22563 1 5009
##sequence-region Bruz_scaf_22564 1 5009
##sequence-region Bruz_scaf_22565 1 5009
##sequence-region Bruz_scaf_22566 1 5009
##sequence-region Bruz_scaf_22567 1 5009
##sequence-region Bruz_scaf_22568 1 5009
##sequence-region Bruz_scaf_22569 1 5008
##sequence-region Bruz_scaf_2257 1 57440
##sequence-region Bruz_scaf_22570 1 5008
##sequence-region Bruz_scaf_22571 1 5007
##sequence-region Bruz_scaf_22572 1 5007
##sequence-region Bruz_scaf_22573 1 5007
##sequence-region Bruz_scaf_22574 1 5007
##sequence-region Bruz_scaf_22575 1 5006
##sequence-region Bruz_scaf_22576 1 5006
##sequence-region Bruz_scaf_22577 1 5005
##sequence-region Bruz_scaf_22578 1 5005
##sequence-region Bruz_scaf_22579 1 5005
##sequence-region Bruz_scaf_2258 1 57380
##sequence-region Bruz_scaf_22580 1 5004
##sequence-region Bruz_scaf_22581 1 5004
##sequence-region Bruz_scaf_22582 1 5004
##sequence-region Bruz_scaf_22583 1 5004
##sequence-region Bruz_scaf_22584 1 5004
##sequence-region Bruz_scaf_22585 1 5004
##sequence-region Bruz_scaf_22586 1 5003
##sequence-region Bruz_scaf_22587 1 5003
##sequence-region Bruz_scaf_22588 1 5002
##sequence-region Bruz_scaf_22589 1 5001
##sequence-region Bruz_scaf_2259 1 57380
##sequence-region Bruz_scaf_22590 1 5001
##sequence-region Bruz_scaf_22591 1 5000
##sequence-region Bruz_scaf_22592 1 5000
##sequence-region Bruz_scaf_22593 1 5000
##sequence-region Bruz_scaf_22594 1 5000
##sequence-region Bruz_scaf_22595 1 5000
##sequence-region Bruz_scaf_22596 1 4999
##sequence-region Bruz_scaf_22597 1 4999
##sequence-region Bruz_scaf_22598 1 4999
##sequence-region Bruz_scaf_22599 1 4999
##sequence-region Bruz_scaf_226 1 142014
##sequence-region Bruz_scaf_2260 1 57302
##sequence-region Bruz_scaf_22600 1 4999
##sequence-region Bruz_scaf_22601 1 4998
##sequence-region Bruz_scaf_22602 1 4998
##sequence-region Bruz_scaf_22603 1 4997
##sequence-region Bruz_scaf_22604 1 4997
##sequence-region Bruz_scaf_22605 1 4997
##sequence-region Bruz_scaf_22606 1 4997
##sequence-region Bruz_scaf_22607 1 4997
##sequence-region Bruz_scaf_22608 1 4997
##sequence-region Bruz_scaf_22609 1 4997
##sequence-region Bruz_scaf_2261 1 57297
##sequence-region Bruz_scaf_22610 1 4996
##sequence-region Bruz_scaf_22611 1 4995
##sequence-region Bruz_scaf_22612 1 4995
##sequence-region Bruz_scaf_22613 1 4995
##sequence-region Bruz_scaf_22614 1 4995
##sequence-region Bruz_scaf_22615 1 4995
##sequence-region Bruz_scaf_22616 1 4994
##sequence-region Bruz_scaf_22617 1 4994
##sequence-region Bruz_scaf_22618 1 4994
##sequence-region Bruz_scaf_22619 1 4994
##sequence-region Bruz_scaf_2262 1 57239
##sequence-region Bruz_scaf_22620 1 4994
##sequence-region Bruz_scaf_22621 1 4994
##sequence-region Bruz_scaf_22622 1 4994
##sequence-region Bruz_scaf_22623 1 4994
##sequence-region Bruz_scaf_22624 1 4994
##sequence-region Bruz_scaf_22625 1 4993
##sequence-region Bruz_scaf_22626 1 4993
##sequence-region Bruz_scaf_22627 1 4992
##sequence-region Bruz_scaf_22628 1 4992
##sequence-region Bruz_scaf_22629 1 4991
##sequence-region Bruz_scaf_2263 1 57215
##sequence-region Bruz_scaf_22630 1 4991
##sequence-region Bruz_scaf_22631 1 4991
##sequence-region Bruz_scaf_22632 1 4990
##sequence-region Bruz_scaf_22633 1 4990
##sequence-region Bruz_scaf_22634 1 4990
##sequence-region Bruz_scaf_22635 1 4990
##sequence-region Bruz_scaf_22636 1 4990
##sequence-region Bruz_scaf_22637 1 4989
##sequence-region Bruz_scaf_22638 1 4989
##sequence-region Bruz_scaf_22639 1 4989
##sequence-region Bruz_scaf_2264 1 57194
##sequence-region Bruz_scaf_22640 1 4989
##sequence-region Bruz_scaf_22641 1 4988
##sequence-region Bruz_scaf_22642 1 4988
##sequence-region Bruz_scaf_22643 1 4988
##sequence-region Bruz_scaf_22644 1 4988
##sequence-region Bruz_scaf_22645 1 4987
##sequence-region Bruz_scaf_22646 1 4987
##sequence-region Bruz_scaf_22647 1 4987
##sequence-region Bruz_scaf_22648 1 4987
##sequence-region Bruz_scaf_22649 1 4987
##sequence-region Bruz_scaf_2265 1 57158
##sequence-region Bruz_scaf_22650 1 4987
##sequence-region Bruz_scaf_22651 1 4986
##sequence-region Bruz_scaf_22652 1 4986
##sequence-region Bruz_scaf_22653 1 4986
##sequence-region Bruz_scaf_22654 1 4985
##sequence-region Bruz_scaf_22655 1 4985
##sequence-region Bruz_scaf_22656 1 4985
##sequence-region Bruz_scaf_22657 1 4984
##sequence-region Bruz_scaf_22658 1 4984
##sequence-region Bruz_scaf_22659 1 4983
##sequence-region Bruz_scaf_2266 1 57148
##sequence-region Bruz_scaf_22660 1 4983
##sequence-region Bruz_scaf_22661 1 4983
##sequence-region Bruz_scaf_22662 1 4983
##sequence-region Bruz_scaf_22663 1 4982
##sequence-region Bruz_scaf_22664 1 4982
##sequence-region Bruz_scaf_22665 1 4982
##sequence-region Bruz_scaf_22666 1 4981
##sequence-region Bruz_scaf_22667 1 4981
##sequence-region Bruz_scaf_22668 1 4981
##sequence-region Bruz_scaf_22669 1 4980
##sequence-region Bruz_scaf_2267 1 57143
##sequence-region Bruz_scaf_22670 1 4980
##sequence-region Bruz_scaf_22671 1 4980
##sequence-region Bruz_scaf_22672 1 4980
##sequence-region Bruz_scaf_22673 1 4979
##sequence-region Bruz_scaf_22674 1 4979
##sequence-region Bruz_scaf_22675 1 4979
##sequence-region Bruz_scaf_22676 1 4978
##sequence-region Bruz_scaf_22677 1 4978
##sequence-region Bruz_scaf_22678 1 4978
##sequence-region Bruz_scaf_22679 1 4977
##sequence-region Bruz_scaf_2268 1 57137
##sequence-region Bruz_scaf_22680 1 4977
##sequence-region Bruz_scaf_22681 1 4976
##sequence-region Bruz_scaf_22682 1 4976
##sequence-region Bruz_scaf_22683 1 4976
##sequence-region Bruz_scaf_22684 1 4976
##sequence-region Bruz_scaf_22685 1 4975
##sequence-region Bruz_scaf_22686 1 4975
##sequence-region Bruz_scaf_22687 1 4975
##sequence-region Bruz_scaf_22688 1 4975
##sequence-region Bruz_scaf_22689 1 4974
##sequence-region Bruz_scaf_2269 1 57136
##sequence-region Bruz_scaf_22690 1 4974
##sequence-region Bruz_scaf_22691 1 4974
##sequence-region Bruz_scaf_22692 1 4974
##sequence-region Bruz_scaf_22693 1 4974
##sequence-region Bruz_scaf_22694 1 4974
##sequence-region Bruz_scaf_22695 1 4973
##sequence-region Bruz_scaf_22696 1 4973
##sequence-region Bruz_scaf_22697 1 4973
##sequence-region Bruz_scaf_22698 1 4973
##sequence-region Bruz_scaf_22699 1 4973
##sequence-region Bruz_scaf_227 1 141944
##sequence-region Bruz_scaf_2270 1 57131
##sequence-region Bruz_scaf_22700 1 4973
##sequence-region Bruz_scaf_22701 1 4972
##sequence-region Bruz_scaf_22702 1 4972
##sequence-region Bruz_scaf_22703 1 4972
##sequence-region Bruz_scaf_22704 1 4971
##sequence-region Bruz_scaf_22705 1 4971
##sequence-region Bruz_scaf_22706 1 4970
##sequence-region Bruz_scaf_22707 1 4970
##sequence-region Bruz_scaf_22708 1 4970
##sequence-region Bruz_scaf_22709 1 4970
##sequence-region Bruz_scaf_2271 1 57125
##sequence-region Bruz_scaf_22710 1 4970
##sequence-region Bruz_scaf_22711 1 4969
##sequence-region Bruz_scaf_22712 1 4969
##sequence-region Bruz_scaf_22713 1 4969
##sequence-region Bruz_scaf_22714 1 4969
##sequence-region Bruz_scaf_22715 1 4969
##sequence-region Bruz_scaf_22716 1 4969
##sequence-region Bruz_scaf_22717 1 4969
##sequence-region Bruz_scaf_22718 1 4968
##sequence-region Bruz_scaf_22719 1 4968
##sequence-region Bruz_scaf_2272 1 57118
##sequence-region Bruz_scaf_22720 1 4968
##sequence-region Bruz_scaf_22721 1 4968
##sequence-region Bruz_scaf_22722 1 4967
##sequence-region Bruz_scaf_22723 1 4967
##sequence-region Bruz_scaf_22724 1 4967
##sequence-region Bruz_scaf_22725 1 4967
##sequence-region Bruz_scaf_22726 1 4966
##sequence-region Bruz_scaf_22727 1 4966
##sequence-region Bruz_scaf_22728 1 4966
##sequence-region Bruz_scaf_22729 1 4966
##sequence-region Bruz_scaf_2273 1 57092
##sequence-region Bruz_scaf_22730 1 4966
##sequence-region Bruz_scaf_22731 1 4966
##sequence-region Bruz_scaf_22732 1 4965
##sequence-region Bruz_scaf_22733 1 4965
##sequence-region Bruz_scaf_22734 1 4964
##sequence-region Bruz_scaf_22735 1 4964
##sequence-region Bruz_scaf_22736 1 4963
##sequence-region Bruz_scaf_22737 1 4963
##sequence-region Bruz_scaf_22738 1 4963
##sequence-region Bruz_scaf_22739 1 4963
##sequence-region Bruz_scaf_2274 1 57091
##sequence-region Bruz_scaf_22740 1 4961
##sequence-region Bruz_scaf_22741 1 4961
##sequence-region Bruz_scaf_22742 1 4961
##sequence-region Bruz_scaf_22743 1 4961
##sequence-region Bruz_scaf_22744 1 4960
##sequence-region Bruz_scaf_22745 1 4960
##sequence-region Bruz_scaf_22746 1 4960
##sequence-region Bruz_scaf_22747 1 4960
##sequence-region Bruz_scaf_22748 1 4959
##sequence-region Bruz_scaf_22749 1 4959
##sequence-region Bruz_scaf_2275 1 57085
##sequence-region Bruz_scaf_22750 1 4958
##sequence-region Bruz_scaf_22751 1 4958
##sequence-region Bruz_scaf_22752 1 4957
##sequence-region Bruz_scaf_22753 1 4957
##sequence-region Bruz_scaf_22754 1 4957
##sequence-region Bruz_scaf_22755 1 4956
##sequence-region Bruz_scaf_22756 1 4956
##sequence-region Bruz_scaf_22757 1 4956
##sequence-region Bruz_scaf_22758 1 4955
##sequence-region Bruz_scaf_22759 1 4955
##sequence-region Bruz_scaf_2276 1 57065
##sequence-region Bruz_scaf_22760 1 4954
##sequence-region Bruz_scaf_22761 1 4954
##sequence-region Bruz_scaf_22762 1 4954
##sequence-region Bruz_scaf_22763 1 4954
##sequence-region Bruz_scaf_22764 1 4954
##sequence-region Bruz_scaf_22765 1 4954
##sequence-region Bruz_scaf_22766 1 4954
##sequence-region Bruz_scaf_22767 1 4954
##sequence-region Bruz_scaf_22768 1 4953
##sequence-region Bruz_scaf_22769 1 4951
##sequence-region Bruz_scaf_2277 1 57037
##sequence-region Bruz_scaf_22770 1 4951
##sequence-region Bruz_scaf_22771 1 4951
##sequence-region Bruz_scaf_22772 1 4951
##sequence-region Bruz_scaf_22773 1 4951
##sequence-region Bruz_scaf_22774 1 4951
##sequence-region Bruz_scaf_22775 1 4950
##sequence-region Bruz_scaf_22776 1 4950
##sequence-region Bruz_scaf_22777 1 4950
##sequence-region Bruz_scaf_22778 1 4949
##sequence-region Bruz_scaf_22779 1 4949
##sequence-region Bruz_scaf_2278 1 57027
##sequence-region Bruz_scaf_22780 1 4949
##sequence-region Bruz_scaf_22781 1 4949
##sequence-region Bruz_scaf_22782 1 4949
##sequence-region Bruz_scaf_22783 1 4948
##sequence-region Bruz_scaf_22784 1 4947
##sequence-region Bruz_scaf_22785 1 4947
##sequence-region Bruz_scaf_22786 1 4946
##sequence-region Bruz_scaf_22787 1 4946
##sequence-region Bruz_scaf_22788 1 4945
##sequence-region Bruz_scaf_22789 1 4945
##sequence-region Bruz_scaf_2279 1 57010
##sequence-region Bruz_scaf_22790 1 4945
##sequence-region Bruz_scaf_22791 1 4944
##sequence-region Bruz_scaf_22792 1 4943
##sequence-region Bruz_scaf_22793 1 4943
##sequence-region Bruz_scaf_22794 1 4942
##sequence-region Bruz_scaf_22795 1 4942
##sequence-region Bruz_scaf_22796 1 4942
##sequence-region Bruz_scaf_22797 1 4941
##sequence-region Bruz_scaf_22798 1 4941
##sequence-region Bruz_scaf_22799 1 4940
##sequence-region Bruz_scaf_228 1 141934
##sequence-region Bruz_scaf_2280 1 56997
##sequence-region Bruz_scaf_22800 1 4940
##sequence-region Bruz_scaf_22801 1 4940
##sequence-region Bruz_scaf_22802 1 4940
##sequence-region Bruz_scaf_22803 1 4940
##sequence-region Bruz_scaf_22804 1 4939
##sequence-region Bruz_scaf_22805 1 4939
##sequence-region Bruz_scaf_22806 1 4939
##sequence-region Bruz_scaf_22807 1 4939
##sequence-region Bruz_scaf_22808 1 4938
##sequence-region Bruz_scaf_22809 1 4938
##sequence-region Bruz_scaf_2281 1 56996
##sequence-region Bruz_scaf_22810 1 4938
##sequence-region Bruz_scaf_22811 1 4938
##sequence-region Bruz_scaf_22812 1 4938
##sequence-region Bruz_scaf_22813 1 4937
##sequence-region Bruz_scaf_22814 1 4937
##sequence-region Bruz_scaf_22815 1 4937
##sequence-region Bruz_scaf_22816 1 4937
##sequence-region Bruz_scaf_22817 1 4937
##sequence-region Bruz_scaf_22818 1 4937
##sequence-region Bruz_scaf_22819 1 4937
##sequence-region Bruz_scaf_2282 1 56977
##sequence-region Bruz_scaf_22820 1 4936
##sequence-region Bruz_scaf_22821 1 4936
##sequence-region Bruz_scaf_22822 1 4935
##sequence-region Bruz_scaf_22823 1 4935
##sequence-region Bruz_scaf_22824 1 4935
##sequence-region Bruz_scaf_22825 1 4935
##sequence-region Bruz_scaf_22826 1 4935
##sequence-region Bruz_scaf_22827 1 4934
##sequence-region Bruz_scaf_22828 1 4934
##sequence-region Bruz_scaf_22829 1 4934
##sequence-region Bruz_scaf_2283 1 56954
##sequence-region Bruz_scaf_22830 1 4934
##sequence-region Bruz_scaf_22831 1 4934
##sequence-region Bruz_scaf_22832 1 4934
##sequence-region Bruz_scaf_22833 1 4934
##sequence-region Bruz_scaf_22834 1 4934
##sequence-region Bruz_scaf_22835 1 4933
##sequence-region Bruz_scaf_22836 1 4933
##sequence-region Bruz_scaf_22837 1 4933
##sequence-region Bruz_scaf_22838 1 4932
##sequence-region Bruz_scaf_22839 1 4932
##sequence-region Bruz_scaf_2284 1 56938
##sequence-region Bruz_scaf_22840 1 4932
##sequence-region Bruz_scaf_22841 1 4931
##sequence-region Bruz_scaf_22842 1 4931
##sequence-region Bruz_scaf_22843 1 4931
##sequence-region Bruz_scaf_22844 1 4931
##sequence-region Bruz_scaf_22845 1 4931
##sequence-region Bruz_scaf_22846 1 4930
##sequence-region Bruz_scaf_22847 1 4930
##sequence-region Bruz_scaf_22848 1 4930
##sequence-region Bruz_scaf_22849 1 4929
##sequence-region Bruz_scaf_2285 1 56935
##sequence-region Bruz_scaf_22850 1 4929
##sequence-region Bruz_scaf_22851 1 4929
##sequence-region Bruz_scaf_22852 1 4929
##sequence-region Bruz_scaf_22853 1 4928
##sequence-region Bruz_scaf_22854 1 4928
##sequence-region Bruz_scaf_22855 1 4928
##sequence-region Bruz_scaf_22856 1 4928
##sequence-region Bruz_scaf_22857 1 4927
##sequence-region Bruz_scaf_22858 1 4927
##sequence-region Bruz_scaf_22859 1 4927
##sequence-region Bruz_scaf_2286 1 56914
##sequence-region Bruz_scaf_22860 1 4927
##sequence-region Bruz_scaf_22861 1 4926
##sequence-region Bruz_scaf_22862 1 4926
##sequence-region Bruz_scaf_22863 1 4926
##sequence-region Bruz_scaf_22864 1 4925
##sequence-region Bruz_scaf_22865 1 4925
##sequence-region Bruz_scaf_22866 1 4924
##sequence-region Bruz_scaf_22867 1 4923
##sequence-region Bruz_scaf_22868 1 4923
##sequence-region Bruz_scaf_22869 1 4923
##sequence-region Bruz_scaf_2287 1 56904
##sequence-region Bruz_scaf_22870 1 4923
##sequence-region Bruz_scaf_22871 1 4923
##sequence-region Bruz_scaf_22872 1 4923
##sequence-region Bruz_scaf_22873 1 4923
##sequence-region Bruz_scaf_22874 1 4922
##sequence-region Bruz_scaf_22875 1 4922
##sequence-region Bruz_scaf_22876 1 4922
##sequence-region Bruz_scaf_22877 1 4922
##sequence-region Bruz_scaf_22878 1 4920
##sequence-region Bruz_scaf_22879 1 4920
##sequence-region Bruz_scaf_2288 1 56892
##sequence-region Bruz_scaf_22880 1 4920
##sequence-region Bruz_scaf_22881 1 4919
##sequence-region Bruz_scaf_22882 1 4919
##sequence-region Bruz_scaf_22883 1 4919
##sequence-region Bruz_scaf_22884 1 4918
##sequence-region Bruz_scaf_22885 1 4918
##sequence-region Bruz_scaf_22886 1 4918
##sequence-region Bruz_scaf_22887 1 4918
##sequence-region Bruz_scaf_22888 1 4918
##sequence-region Bruz_scaf_22889 1 4917
##sequence-region Bruz_scaf_2289 1 56888
##sequence-region Bruz_scaf_22890 1 4917
##sequence-region Bruz_scaf_22891 1 4917
##sequence-region Bruz_scaf_22892 1 4917
##sequence-region Bruz_scaf_22893 1 4917
##sequence-region Bruz_scaf_22894 1 4916
##sequence-region Bruz_scaf_22895 1 4916
##sequence-region Bruz_scaf_22896 1 4915
##sequence-region Bruz_scaf_22897 1 4915
##sequence-region Bruz_scaf_22898 1 4914
##sequence-region Bruz_scaf_22899 1 4914
##sequence-region Bruz_scaf_229 1 141873
##sequence-region Bruz_scaf_2290 1 56860
##sequence-region Bruz_scaf_22900 1 4914
##sequence-region Bruz_scaf_22901 1 4913
##sequence-region Bruz_scaf_22902 1 4913
##sequence-region Bruz_scaf_22903 1 4913
##sequence-region Bruz_scaf_22904 1 4913
##sequence-region Bruz_scaf_22905 1 4913
##sequence-region Bruz_scaf_22906 1 4913
##sequence-region Bruz_scaf_22907 1 4913
##sequence-region Bruz_scaf_22908 1 4912
##sequence-region Bruz_scaf_22909 1 4912
##sequence-region Bruz_scaf_2291 1 56858
##sequence-region Bruz_scaf_22910 1 4912
##sequence-region Bruz_scaf_22911 1 4912
##sequence-region Bruz_scaf_22912 1 4912
##sequence-region Bruz_scaf_22913 1 4911
##sequence-region Bruz_scaf_22914 1 4911
##sequence-region Bruz_scaf_22915 1 4911
##sequence-region Bruz_scaf_22916 1 4910
##sequence-region Bruz_scaf_22917 1 4910
##sequence-region Bruz_scaf_22918 1 4910
##sequence-region Bruz_scaf_22919 1 4910
##sequence-region Bruz_scaf_2292 1 56838
##sequence-region Bruz_scaf_22920 1 4910
##sequence-region Bruz_scaf_22921 1 4909
##sequence-region Bruz_scaf_22922 1 4909
##sequence-region Bruz_scaf_22923 1 4909
##sequence-region Bruz_scaf_22924 1 4908
##sequence-region Bruz_scaf_22925 1 4908
##sequence-region Bruz_scaf_22926 1 4908
##sequence-region Bruz_scaf_22927 1 4907
##sequence-region Bruz_scaf_22928 1 4907
##sequence-region Bruz_scaf_22929 1 4906
##sequence-region Bruz_scaf_2293 1 56833
##sequence-region Bruz_scaf_22930 1 4906
##sequence-region Bruz_scaf_22931 1 4905
##sequence-region Bruz_scaf_22932 1 4905
##sequence-region Bruz_scaf_22933 1 4905
##sequence-region Bruz_scaf_22934 1 4905
##sequence-region Bruz_scaf_22935 1 4905
##sequence-region Bruz_scaf_22936 1 4904
##sequence-region Bruz_scaf_22937 1 4904
##sequence-region Bruz_scaf_22938 1 4904
##sequence-region Bruz_scaf_22939 1 4904
##sequence-region Bruz_scaf_2294 1 56817
##sequence-region Bruz_scaf_22940 1 4903
##sequence-region Bruz_scaf_22941 1 4902
##sequence-region Bruz_scaf_22942 1 4902
##sequence-region Bruz_scaf_22943 1 4902
##sequence-region Bruz_scaf_22944 1 4901
##sequence-region Bruz_scaf_22945 1 4901
##sequence-region Bruz_scaf_22946 1 4901
##sequence-region Bruz_scaf_22947 1 4901
##sequence-region Bruz_scaf_22948 1 4901
##sequence-region Bruz_scaf_22949 1 4900
##sequence-region Bruz_scaf_2295 1 56786
##sequence-region Bruz_scaf_22950 1 4900
##sequence-region Bruz_scaf_22951 1 4900
##sequence-region Bruz_scaf_22952 1 4899
##sequence-region Bruz_scaf_22953 1 4899
##sequence-region Bruz_scaf_22954 1 4899
##sequence-region Bruz_scaf_22955 1 4899
##sequence-region Bruz_scaf_22956 1 4898
##sequence-region Bruz_scaf_22957 1 4898
##sequence-region Bruz_scaf_22958 1 4898
##sequence-region Bruz_scaf_22959 1 4898
##sequence-region Bruz_scaf_2296 1 56778
##sequence-region Bruz_scaf_22960 1 4898
##sequence-region Bruz_scaf_22961 1 4898
##sequence-region Bruz_scaf_22962 1 4897
##sequence-region Bruz_scaf_22963 1 4896
##sequence-region Bruz_scaf_22964 1 4896
##sequence-region Bruz_scaf_22965 1 4896
##sequence-region Bruz_scaf_22966 1 4896
##sequence-region Bruz_scaf_22967 1 4895
##sequence-region Bruz_scaf_22968 1 4895
##sequence-region Bruz_scaf_22969 1 4895
##sequence-region Bruz_scaf_2297 1 56774
##sequence-region Bruz_scaf_22970 1 4895
##sequence-region Bruz_scaf_22971 1 4895
##sequence-region Bruz_scaf_22972 1 4895
##sequence-region Bruz_scaf_22973 1 4894
##sequence-region Bruz_scaf_22974 1 4894
##sequence-region Bruz_scaf_22975 1 4894
##sequence-region Bruz_scaf_22976 1 4894
##sequence-region Bruz_scaf_22977 1 4894
##sequence-region Bruz_scaf_22978 1 4893
##sequence-region Bruz_scaf_22979 1 4893
##sequence-region Bruz_scaf_2298 1 56734
##sequence-region Bruz_scaf_22980 1 4892
##sequence-region Bruz_scaf_22981 1 4891
##sequence-region Bruz_scaf_22982 1 4890
##sequence-region Bruz_scaf_22983 1 4890
##sequence-region Bruz_scaf_22984 1 4889
##sequence-region Bruz_scaf_22985 1 4889
##sequence-region Bruz_scaf_22986 1 4889
##sequence-region Bruz_scaf_22987 1 4889
##sequence-region Bruz_scaf_22988 1 4889
##sequence-region Bruz_scaf_22989 1 4888
##sequence-region Bruz_scaf_2299 1 56708
##sequence-region Bruz_scaf_22990 1 4888
##sequence-region Bruz_scaf_22991 1 4888
##sequence-region Bruz_scaf_22992 1 4888
##sequence-region Bruz_scaf_22993 1 4888
##sequence-region Bruz_scaf_22994 1 4887
##sequence-region Bruz_scaf_22995 1 4887
##sequence-region Bruz_scaf_22996 1 4886
##sequence-region Bruz_scaf_22997 1 4886
##sequence-region Bruz_scaf_22998 1 4886
##sequence-region Bruz_scaf_22999 1 4885
##sequence-region Bruz_scaf_23 1 232764
##sequence-region Bruz_scaf_230 1 141637
##sequence-region Bruz_scaf_2300 1 56693
##sequence-region Bruz_scaf_23000 1 4885
##sequence-region Bruz_scaf_23001 1 4885
##sequence-region Bruz_scaf_23002 1 4885
##sequence-region Bruz_scaf_23003 1 4885
##sequence-region Bruz_scaf_23004 1 4885
##sequence-region Bruz_scaf_23005 1 4884
##sequence-region Bruz_scaf_23006 1 4884
##sequence-region Bruz_scaf_23007 1 4884
##sequence-region Bruz_scaf_23008 1 4884
##sequence-region Bruz_scaf_23009 1 4883
##sequence-region Bruz_scaf_2301 1 56687
##sequence-region Bruz_scaf_23010 1 4883
##sequence-region Bruz_scaf_23011 1 4882
##sequence-region Bruz_scaf_23012 1 4882
##sequence-region Bruz_scaf_23013 1 4881
##sequence-region Bruz_scaf_23014 1 4881
##sequence-region Bruz_scaf_23015 1 4881
##sequence-region Bruz_scaf_23016 1 4881
##sequence-region Bruz_scaf_23017 1 4881
##sequence-region Bruz_scaf_23018 1 4881
##sequence-region Bruz_scaf_23019 1 4880
##sequence-region Bruz_scaf_2302 1 56682
##sequence-region Bruz_scaf_23020 1 4880
##sequence-region Bruz_scaf_23021 1 4880
##sequence-region Bruz_scaf_23022 1 4880
##sequence-region Bruz_scaf_23023 1 4880
##sequence-region Bruz_scaf_23024 1 4880
##sequence-region Bruz_scaf_23025 1 4879
##sequence-region Bruz_scaf_23026 1 4878
##sequence-region Bruz_scaf_23027 1 4878
##sequence-region Bruz_scaf_23028 1 4878
##sequence-region Bruz_scaf_23029 1 4878
##sequence-region Bruz_scaf_2303 1 56663
##sequence-region Bruz_scaf_23030 1 4878
##sequence-region Bruz_scaf_23031 1 4878
##sequence-region Bruz_scaf_23032 1 4878
##sequence-region Bruz_scaf_23033 1 4877
##sequence-region Bruz_scaf_23034 1 4877
##sequence-region Bruz_scaf_23035 1 4877
##sequence-region Bruz_scaf_23036 1 4877
##sequence-region Bruz_scaf_23037 1 4876
##sequence-region Bruz_scaf_23038 1 4876
##sequence-region Bruz_scaf_23039 1 4876
##sequence-region Bruz_scaf_2304 1 56657
##sequence-region Bruz_scaf_23040 1 4876
##sequence-region Bruz_scaf_23041 1 4876
##sequence-region Bruz_scaf_23042 1 4876
##sequence-region Bruz_scaf_23043 1 4876
##sequence-region Bruz_scaf_23044 1 4875
##sequence-region Bruz_scaf_23045 1 4874
##sequence-region Bruz_scaf_23046 1 4874
##sequence-region Bruz_scaf_23047 1 4874
##sequence-region Bruz_scaf_23048 1 4874
##sequence-region Bruz_scaf_23049 1 4873
##sequence-region Bruz_scaf_2305 1 56637
##sequence-region Bruz_scaf_23050 1 4873
##sequence-region Bruz_scaf_23051 1 4873
##sequence-region Bruz_scaf_23052 1 4873
##sequence-region Bruz_scaf_23053 1 4872
##sequence-region Bruz_scaf_23054 1 4872
##sequence-region Bruz_scaf_23055 1 4872
##sequence-region Bruz_scaf_23056 1 4871
##sequence-region Bruz_scaf_23057 1 4871
##sequence-region Bruz_scaf_23058 1 4871
##sequence-region Bruz_scaf_23059 1 4871
##sequence-region Bruz_scaf_2306 1 56632
##sequence-region Bruz_scaf_23060 1 4871
##sequence-region Bruz_scaf_23061 1 4870
##sequence-region Bruz_scaf_23062 1 4870
##sequence-region Bruz_scaf_23063 1 4870
##sequence-region Bruz_scaf_23064 1 4869
##sequence-region Bruz_scaf_23065 1 4869
##sequence-region Bruz_scaf_23066 1 4869
##sequence-region Bruz_scaf_23067 1 4869
##sequence-region Bruz_scaf_23068 1 4869
##sequence-region Bruz_scaf_23069 1 4868
##sequence-region Bruz_scaf_2307 1 56577
##sequence-region Bruz_scaf_23070 1 4868
##sequence-region Bruz_scaf_23071 1 4867
##sequence-region Bruz_scaf_23072 1 4867
##sequence-region Bruz_scaf_23073 1 4866
##sequence-region Bruz_scaf_23074 1 4866
##sequence-region Bruz_scaf_23075 1 4866
##sequence-region Bruz_scaf_23076 1 4866
##sequence-region Bruz_scaf_23077 1 4866
##sequence-region Bruz_scaf_23078 1 4865
##sequence-region Bruz_scaf_23079 1 4865
##sequence-region Bruz_scaf_2308 1 56547
##sequence-region Bruz_scaf_23080 1 4865
##sequence-region Bruz_scaf_23081 1 4865
##sequence-region Bruz_scaf_23082 1 4865
##sequence-region Bruz_scaf_23083 1 4864
##sequence-region Bruz_scaf_23084 1 4863
##sequence-region Bruz_scaf_23085 1 4863
##sequence-region Bruz_scaf_23086 1 4863
##sequence-region Bruz_scaf_23087 1 4863
##sequence-region Bruz_scaf_23088 1 4863
##sequence-region Bruz_scaf_23089 1 4862
##sequence-region Bruz_scaf_2309 1 56544
##sequence-region Bruz_scaf_23090 1 4862
##sequence-region Bruz_scaf_23091 1 4862
##sequence-region Bruz_scaf_23092 1 4862
##sequence-region Bruz_scaf_23093 1 4862
##sequence-region Bruz_scaf_23094 1 4861
##sequence-region Bruz_scaf_23095 1 4861
##sequence-region Bruz_scaf_23096 1 4861
##sequence-region Bruz_scaf_23097 1 4861
##sequence-region Bruz_scaf_23098 1 4861
##sequence-region Bruz_scaf_23099 1 4860
##sequence-region Bruz_scaf_231 1 141534
##sequence-region Bruz_scaf_2310 1 56479
##sequence-region Bruz_scaf_23100 1 4860
##sequence-region Bruz_scaf_23101 1 4860
##sequence-region Bruz_scaf_23102 1 4860
##sequence-region Bruz_scaf_23103 1 4860
##sequence-region Bruz_scaf_23104 1 4859
##sequence-region Bruz_scaf_23105 1 4858
##sequence-region Bruz_scaf_23106 1 4858
##sequence-region Bruz_scaf_23107 1 4858
##sequence-region Bruz_scaf_23108 1 4858
##sequence-region Bruz_scaf_23109 1 4858
##sequence-region Bruz_scaf_2311 1 56468
##sequence-region Bruz_scaf_23110 1 4857
##sequence-region Bruz_scaf_23111 1 4857
##sequence-region Bruz_scaf_23112 1 4857
##sequence-region Bruz_scaf_23113 1 4856
##sequence-region Bruz_scaf_23114 1 4855
##sequence-region Bruz_scaf_23115 1 4855
##sequence-region Bruz_scaf_23116 1 4855
##sequence-region Bruz_scaf_23117 1 4854
##sequence-region Bruz_scaf_23118 1 4854
##sequence-region Bruz_scaf_23119 1 4854
##sequence-region Bruz_scaf_2312 1 56463
##sequence-region Bruz_scaf_23120 1 4854
##sequence-region Bruz_scaf_23121 1 4853
##sequence-region Bruz_scaf_23122 1 4853
##sequence-region Bruz_scaf_23123 1 4852
##sequence-region Bruz_scaf_23124 1 4852
##sequence-region Bruz_scaf_23125 1 4852
##sequence-region Bruz_scaf_23126 1 4852
##sequence-region Bruz_scaf_23127 1 4851
##sequence-region Bruz_scaf_23128 1 4851
##sequence-region Bruz_scaf_23129 1 4851
##sequence-region Bruz_scaf_2313 1 56450
##sequence-region Bruz_scaf_23130 1 4851
##sequence-region Bruz_scaf_23131 1 4851
##sequence-region Bruz_scaf_23132 1 4851
##sequence-region Bruz_scaf_23133 1 4851
##sequence-region Bruz_scaf_23134 1 4851
##sequence-region Bruz_scaf_23135 1 4851
##sequence-region Bruz_scaf_23136 1 4850
##sequence-region Bruz_scaf_23137 1 4850
##sequence-region Bruz_scaf_23138 1 4850
##sequence-region Bruz_scaf_23139 1 4849
##sequence-region Bruz_scaf_2314 1 56443
##sequence-region Bruz_scaf_23140 1 4849
##sequence-region Bruz_scaf_23141 1 4849
##sequence-region Bruz_scaf_23142 1 4849
##sequence-region Bruz_scaf_23143 1 4848
##sequence-region Bruz_scaf_23144 1 4848
##sequence-region Bruz_scaf_23145 1 4848
##sequence-region Bruz_scaf_23146 1 4847
##sequence-region Bruz_scaf_23147 1 4846
##sequence-region Bruz_scaf_23148 1 4846
##sequence-region Bruz_scaf_23149 1 4846
##sequence-region Bruz_scaf_2315 1 56441
##sequence-region Bruz_scaf_23150 1 4845
##sequence-region Bruz_scaf_23151 1 4845
##sequence-region Bruz_scaf_23152 1 4845
##sequence-region Bruz_scaf_23153 1 4844
##sequence-region Bruz_scaf_23154 1 4844
##sequence-region Bruz_scaf_23155 1 4844
##sequence-region Bruz_scaf_23156 1 4844
##sequence-region Bruz_scaf_23157 1 4844
##sequence-region Bruz_scaf_23158 1 4844
##sequence-region Bruz_scaf_23159 1 4843
##sequence-region Bruz_scaf_2316 1 56426
##sequence-region Bruz_scaf_23160 1 4843
##sequence-region Bruz_scaf_23161 1 4843
##sequence-region Bruz_scaf_23162 1 4843
##sequence-region Bruz_scaf_23163 1 4843
##sequence-region Bruz_scaf_23164 1 4843
##sequence-region Bruz_scaf_23165 1 4842
##sequence-region Bruz_scaf_23166 1 4842
##sequence-region Bruz_scaf_23167 1 4842
##sequence-region Bruz_scaf_23168 1 4842
##sequence-region Bruz_scaf_23169 1 4842
##sequence-region Bruz_scaf_2317 1 56420
##sequence-region Bruz_scaf_23170 1 4842
##sequence-region Bruz_scaf_23171 1 4841
##sequence-region Bruz_scaf_23172 1 4841
##sequence-region Bruz_scaf_23173 1 4840
##sequence-region Bruz_scaf_23174 1 4840
##sequence-region Bruz_scaf_23175 1 4840
##sequence-region Bruz_scaf_23176 1 4838
##sequence-region Bruz_scaf_23177 1 4838
##sequence-region Bruz_scaf_23178 1 4838
##sequence-region Bruz_scaf_23179 1 4838
##sequence-region Bruz_scaf_2318 1 56411
##sequence-region Bruz_scaf_23180 1 4838
##sequence-region Bruz_scaf_23181 1 4837
##sequence-region Bruz_scaf_23182 1 4837
##sequence-region Bruz_scaf_23183 1 4837
##sequence-region Bruz_scaf_23184 1 4837
##sequence-region Bruz_scaf_23185 1 4836
##sequence-region Bruz_scaf_23186 1 4836
##sequence-region Bruz_scaf_23187 1 4836
##sequence-region Bruz_scaf_23188 1 4836
##sequence-region Bruz_scaf_23189 1 4836
##sequence-region Bruz_scaf_2319 1 56400
##sequence-region Bruz_scaf_23190 1 4836
##sequence-region Bruz_scaf_23191 1 4836
##sequence-region Bruz_scaf_23192 1 4835
##sequence-region Bruz_scaf_23193 1 4835
##sequence-region Bruz_scaf_23194 1 4835
##sequence-region Bruz_scaf_23195 1 4834
##sequence-region Bruz_scaf_23196 1 4833
##sequence-region Bruz_scaf_23197 1 4833
##sequence-region Bruz_scaf_23198 1 4832
##sequence-region Bruz_scaf_23199 1 4832
##sequence-region Bruz_scaf_232 1 141487
##sequence-region Bruz_scaf_2320 1 56359
##sequence-region Bruz_scaf_23200 1 4832
##sequence-region Bruz_scaf_23201 1 4832
##sequence-region Bruz_scaf_23202 1 4832
##sequence-region Bruz_scaf_23203 1 4832
##sequence-region Bruz_scaf_23204 1 4831
##sequence-region Bruz_scaf_23205 1 4831
##sequence-region Bruz_scaf_23206 1 4831
##sequence-region Bruz_scaf_23207 1 4831
##sequence-region Bruz_scaf_23208 1 4831
##sequence-region Bruz_scaf_23209 1 4830
##sequence-region Bruz_scaf_2321 1 56352
##sequence-region Bruz_scaf_23210 1 4830
##sequence-region Bruz_scaf_23211 1 4830
##sequence-region Bruz_scaf_23212 1 4829
##sequence-region Bruz_scaf_23213 1 4829
##sequence-region Bruz_scaf_23214 1 4829
##sequence-region Bruz_scaf_23215 1 4828
##sequence-region Bruz_scaf_23216 1 4828
##sequence-region Bruz_scaf_23217 1 4828
##sequence-region Bruz_scaf_23218 1 4828
##sequence-region Bruz_scaf_23219 1 4828
##sequence-region Bruz_scaf_2322 1 56304
##sequence-region Bruz_scaf_23220 1 4828
##sequence-region Bruz_scaf_23221 1 4828
##sequence-region Bruz_scaf_23222 1 4827
##sequence-region Bruz_scaf_23223 1 4827
##sequence-region Bruz_scaf_23224 1 4827
##sequence-region Bruz_scaf_23225 1 4827
##sequence-region Bruz_scaf_23226 1 4827
##sequence-region Bruz_scaf_23227 1 4826
##sequence-region Bruz_scaf_23228 1 4826
##sequence-region Bruz_scaf_23229 1 4826
##sequence-region Bruz_scaf_2323 1 56290
##sequence-region Bruz_scaf_23230 1 4826
##sequence-region Bruz_scaf_23231 1 4825
##sequence-region Bruz_scaf_23232 1 4825
##sequence-region Bruz_scaf_23233 1 4825
##sequence-region Bruz_scaf_23234 1 4825
##sequence-region Bruz_scaf_23235 1 4825
##sequence-region Bruz_scaf_23236 1 4824
##sequence-region Bruz_scaf_23237 1 4824
##sequence-region Bruz_scaf_23238 1 4823
##sequence-region Bruz_scaf_23239 1 4822
##sequence-region Bruz_scaf_2324 1 56215
##sequence-region Bruz_scaf_23240 1 4822
##sequence-region Bruz_scaf_23241 1 4822
##sequence-region Bruz_scaf_23242 1 4821
##sequence-region Bruz_scaf_23243 1 4821
##sequence-region Bruz_scaf_23244 1 4821
##sequence-region Bruz_scaf_23245 1 4821
##sequence-region Bruz_scaf_23246 1 4821
##sequence-region Bruz_scaf_23247 1 4821
##sequence-region Bruz_scaf_23248 1 4820
##sequence-region Bruz_scaf_23249 1 4820
##sequence-region Bruz_scaf_2325 1 56211
##sequence-region Bruz_scaf_23250 1 4820
##sequence-region Bruz_scaf_23251 1 4820
##sequence-region Bruz_scaf_23252 1 4819
##sequence-region Bruz_scaf_23253 1 4819
##sequence-region Bruz_scaf_23254 1 4819
##sequence-region Bruz_scaf_23255 1 4818
##sequence-region Bruz_scaf_23256 1 4818
##sequence-region Bruz_scaf_23257 1 4817
##sequence-region Bruz_scaf_23258 1 4817
##sequence-region Bruz_scaf_23259 1 4816
##sequence-region Bruz_scaf_2326 1 56205
##sequence-region Bruz_scaf_23260 1 4815
##sequence-region Bruz_scaf_23261 1 4815
##sequence-region Bruz_scaf_23262 1 4815
##sequence-region Bruz_scaf_23263 1 4814
##sequence-region Bruz_scaf_23264 1 4814
##sequence-region Bruz_scaf_23265 1 4814
##sequence-region Bruz_scaf_23266 1 4814
##sequence-region Bruz_scaf_23267 1 4814
##sequence-region Bruz_scaf_23268 1 4814
##sequence-region Bruz_scaf_23269 1 4813
##sequence-region Bruz_scaf_2327 1 56202
##sequence-region Bruz_scaf_23270 1 4813
##sequence-region Bruz_scaf_23271 1 4813
##sequence-region Bruz_scaf_23272 1 4812
##sequence-region Bruz_scaf_23273 1 4812
##sequence-region Bruz_scaf_23274 1 4812
##sequence-region Bruz_scaf_23275 1 4812
##sequence-region Bruz_scaf_23276 1 4812
##sequence-region Bruz_scaf_23277 1 4811
##sequence-region Bruz_scaf_23278 1 4811
##sequence-region Bruz_scaf_23279 1 4811
##sequence-region Bruz_scaf_2328 1 56185
##sequence-region Bruz_scaf_23280 1 4811
##sequence-region Bruz_scaf_23281 1 4811
##sequence-region Bruz_scaf_23282 1 4811
##sequence-region Bruz_scaf_23283 1 4810
##sequence-region Bruz_scaf_23284 1 4810
##sequence-region Bruz_scaf_23285 1 4810
##sequence-region Bruz_scaf_23286 1 4810
##sequence-region Bruz_scaf_23287 1 4810
##sequence-region Bruz_scaf_23288 1 4809
##sequence-region Bruz_scaf_23289 1 4809
##sequence-region Bruz_scaf_2329 1 56168
##sequence-region Bruz_scaf_23290 1 4809
##sequence-region Bruz_scaf_23291 1 4809
##sequence-region Bruz_scaf_23292 1 4809
##sequence-region Bruz_scaf_23293 1 4808
##sequence-region Bruz_scaf_23294 1 4808
##sequence-region Bruz_scaf_23295 1 4808
##sequence-region Bruz_scaf_23296 1 4806
##sequence-region Bruz_scaf_23297 1 4806
##sequence-region Bruz_scaf_23298 1 4805
##sequence-region Bruz_scaf_23299 1 4805
##sequence-region Bruz_scaf_233 1 141377
##sequence-region Bruz_scaf_2330 1 56147
##sequence-region Bruz_scaf_23300 1 4805
##sequence-region Bruz_scaf_23301 1 4805
##sequence-region Bruz_scaf_23302 1 4805
##sequence-region Bruz_scaf_23303 1 4805
##sequence-region Bruz_scaf_23304 1 4804
##sequence-region Bruz_scaf_23305 1 4804
##sequence-region Bruz_scaf_23306 1 4804
##sequence-region Bruz_scaf_23307 1 4804
##sequence-region Bruz_scaf_23308 1 4804
##sequence-region Bruz_scaf_23309 1 4804
##sequence-region Bruz_scaf_2331 1 56123
##sequence-region Bruz_scaf_23310 1 4803
##sequence-region Bruz_scaf_23311 1 4803
##sequence-region Bruz_scaf_23312 1 4803
##sequence-region Bruz_scaf_23313 1 4803
##sequence-region Bruz_scaf_23314 1 4803
##sequence-region Bruz_scaf_23315 1 4802
##sequence-region Bruz_scaf_23316 1 4802
##sequence-region Bruz_scaf_23317 1 4801
##sequence-region Bruz_scaf_23318 1 4801
##sequence-region Bruz_scaf_23319 1 4801
##sequence-region Bruz_scaf_2332 1 56116
##sequence-region Bruz_scaf_23320 1 4801
##sequence-region Bruz_scaf_23321 1 4800
##sequence-region Bruz_scaf_23322 1 4800
##sequence-region Bruz_scaf_23323 1 4800
##sequence-region Bruz_scaf_23324 1 4800
##sequence-region Bruz_scaf_23325 1 4799
##sequence-region Bruz_scaf_23326 1 4799
##sequence-region Bruz_scaf_23327 1 4799
##sequence-region Bruz_scaf_23328 1 4799
##sequence-region Bruz_scaf_23329 1 4799
##sequence-region Bruz_scaf_2333 1 56116
##sequence-region Bruz_scaf_23330 1 4799
##sequence-region Bruz_scaf_23331 1 4798
##sequence-region Bruz_scaf_23332 1 4798
##sequence-region Bruz_scaf_23333 1 4798
##sequence-region Bruz_scaf_23334 1 4798
##sequence-region Bruz_scaf_23335 1 4798
##sequence-region Bruz_scaf_23336 1 4798
##sequence-region Bruz_scaf_23337 1 4798
##sequence-region Bruz_scaf_23338 1 4798
##sequence-region Bruz_scaf_23339 1 4798
##sequence-region Bruz_scaf_2334 1 56100
##sequence-region Bruz_scaf_23340 1 4797
##sequence-region Bruz_scaf_23341 1 4797
##sequence-region Bruz_scaf_23342 1 4797
##sequence-region Bruz_scaf_23343 1 4797
##sequence-region Bruz_scaf_23344 1 4797
##sequence-region Bruz_scaf_23345 1 4795
##sequence-region Bruz_scaf_23346 1 4795
##sequence-region Bruz_scaf_23347 1 4795
##sequence-region Bruz_scaf_23348 1 4794
##sequence-region Bruz_scaf_23349 1 4794
##sequence-region Bruz_scaf_2335 1 56100
##sequence-region Bruz_scaf_23350 1 4793
##sequence-region Bruz_scaf_23351 1 4793
##sequence-region Bruz_scaf_23352 1 4793
##sequence-region Bruz_scaf_23353 1 4793
##sequence-region Bruz_scaf_23354 1 4793
##sequence-region Bruz_scaf_23355 1 4793
##sequence-region Bruz_scaf_23356 1 4792
##sequence-region Bruz_scaf_23357 1 4792
##sequence-region Bruz_scaf_23358 1 4792
##sequence-region Bruz_scaf_23359 1 4792
##sequence-region Bruz_scaf_2336 1 56056
##sequence-region Bruz_scaf_23360 1 4791
##sequence-region Bruz_scaf_23361 1 4791
##sequence-region Bruz_scaf_23362 1 4791
##sequence-region Bruz_scaf_23363 1 4790
##sequence-region Bruz_scaf_23364 1 4790
##sequence-region Bruz_scaf_23365 1 4790
##sequence-region Bruz_scaf_23366 1 4790
##sequence-region Bruz_scaf_23367 1 4789
##sequence-region Bruz_scaf_23368 1 4789
##sequence-region Bruz_scaf_23369 1 4789
##sequence-region Bruz_scaf_2337 1 56041
##sequence-region Bruz_scaf_23370 1 4789
##sequence-region Bruz_scaf_23371 1 4789
##sequence-region Bruz_scaf_23372 1 4788
##sequence-region Bruz_scaf_23373 1 4788
##sequence-region Bruz_scaf_23374 1 4788
##sequence-region Bruz_scaf_23375 1 4787
##sequence-region Bruz_scaf_23376 1 4787
##sequence-region Bruz_scaf_23377 1 4787
##sequence-region Bruz_scaf_23378 1 4786
##sequence-region Bruz_scaf_23379 1 4786
##sequence-region Bruz_scaf_2338 1 56035
##sequence-region Bruz_scaf_23380 1 4786
##sequence-region Bruz_scaf_23381 1 4786
##sequence-region Bruz_scaf_23382 1 4786
##sequence-region Bruz_scaf_23383 1 4786
##sequence-region Bruz_scaf_23384 1 4785
##sequence-region Bruz_scaf_23385 1 4785
##sequence-region Bruz_scaf_23386 1 4784
##sequence-region Bruz_scaf_23387 1 4784
##sequence-region Bruz_scaf_23388 1 4783
##sequence-region Bruz_scaf_23389 1 4783
##sequence-region Bruz_scaf_2339 1 56032
##sequence-region Bruz_scaf_23390 1 4783
##sequence-region Bruz_scaf_23391 1 4783
##sequence-region Bruz_scaf_23392 1 4782
##sequence-region Bruz_scaf_23393 1 4782
##sequence-region Bruz_scaf_23394 1 4782
##sequence-region Bruz_scaf_23395 1 4782
##sequence-region Bruz_scaf_23396 1 4782
##sequence-region Bruz_scaf_23397 1 4781
##sequence-region Bruz_scaf_23398 1 4781
##sequence-region Bruz_scaf_23399 1 4781
##sequence-region Bruz_scaf_234 1 141299
##sequence-region Bruz_scaf_2340 1 56025
##sequence-region Bruz_scaf_23400 1 4780
##sequence-region Bruz_scaf_23401 1 4780
##sequence-region Bruz_scaf_23402 1 4779
##sequence-region Bruz_scaf_23403 1 4779
##sequence-region Bruz_scaf_23404 1 4779
##sequence-region Bruz_scaf_23405 1 4779
##sequence-region Bruz_scaf_23406 1 4778
##sequence-region Bruz_scaf_23407 1 4778
##sequence-region Bruz_scaf_23408 1 4778
##sequence-region Bruz_scaf_23409 1 4777
##sequence-region Bruz_scaf_2341 1 56022
##sequence-region Bruz_scaf_23410 1 4777
##sequence-region Bruz_scaf_23411 1 4777
##sequence-region Bruz_scaf_23412 1 4776
##sequence-region Bruz_scaf_23413 1 4776
##sequence-region Bruz_scaf_23414 1 4776
##sequence-region Bruz_scaf_23415 1 4776
##sequence-region Bruz_scaf_23416 1 4776
##sequence-region Bruz_scaf_23417 1 4776
##sequence-region Bruz_scaf_23418 1 4775
##sequence-region Bruz_scaf_23419 1 4775
##sequence-region Bruz_scaf_2342 1 56008
##sequence-region Bruz_scaf_23420 1 4775
##sequence-region Bruz_scaf_23421 1 4775
##sequence-region Bruz_scaf_23422 1 4775
##sequence-region Bruz_scaf_23423 1 4775
##sequence-region Bruz_scaf_23424 1 4775
##sequence-region Bruz_scaf_23425 1 4775
##sequence-region Bruz_scaf_23426 1 4774
##sequence-region Bruz_scaf_23427 1 4774
##sequence-region Bruz_scaf_23428 1 4774
##sequence-region Bruz_scaf_23429 1 4773
##sequence-region Bruz_scaf_2343 1 55989
##sequence-region Bruz_scaf_23430 1 4773
##sequence-region Bruz_scaf_23431 1 4772
##sequence-region Bruz_scaf_23432 1 4772
##sequence-region Bruz_scaf_23433 1 4772
##sequence-region Bruz_scaf_23434 1 4772
##sequence-region Bruz_scaf_23435 1 4772
##sequence-region Bruz_scaf_23436 1 4771
##sequence-region Bruz_scaf_23437 1 4771
##sequence-region Bruz_scaf_23438 1 4771
##sequence-region Bruz_scaf_23439 1 4770
##sequence-region Bruz_scaf_2344 1 55966
##sequence-region Bruz_scaf_23440 1 4770
##sequence-region Bruz_scaf_23441 1 4770
##sequence-region Bruz_scaf_23442 1 4770
##sequence-region Bruz_scaf_23443 1 4769
##sequence-region Bruz_scaf_23444 1 4769
##sequence-region Bruz_scaf_23445 1 4769
##sequence-region Bruz_scaf_23446 1 4769
##sequence-region Bruz_scaf_23447 1 4769
##sequence-region Bruz_scaf_23448 1 4768
##sequence-region Bruz_scaf_23449 1 4768
##sequence-region Bruz_scaf_2345 1 55960
##sequence-region Bruz_scaf_23450 1 4767
##sequence-region Bruz_scaf_23451 1 4767
##sequence-region Bruz_scaf_23452 1 4767
##sequence-region Bruz_scaf_23453 1 4766
##sequence-region Bruz_scaf_23454 1 4766
##sequence-region Bruz_scaf_23455 1 4766
##sequence-region Bruz_scaf_23456 1 4765
##sequence-region Bruz_scaf_23457 1 4765
##sequence-region Bruz_scaf_23458 1 4765
##sequence-region Bruz_scaf_23459 1 4765
##sequence-region Bruz_scaf_2346 1 55951
##sequence-region Bruz_scaf_23460 1 4764
##sequence-region Bruz_scaf_23461 1 4764
##sequence-region Bruz_scaf_23462 1 4764
##sequence-region Bruz_scaf_23463 1 4764
##sequence-region Bruz_scaf_23464 1 4764
##sequence-region Bruz_scaf_23465 1 4763
##sequence-region Bruz_scaf_23466 1 4763
##sequence-region Bruz_scaf_23467 1 4763
##sequence-region Bruz_scaf_23468 1 4763
##sequence-region Bruz_scaf_23469 1 4762
##sequence-region Bruz_scaf_2347 1 55949
##sequence-region Bruz_scaf_23470 1 4762
##sequence-region Bruz_scaf_23471 1 4762
##sequence-region Bruz_scaf_23472 1 4762
##sequence-region Bruz_scaf_23473 1 4762
##sequence-region Bruz_scaf_23474 1 4762
##sequence-region Bruz_scaf_23475 1 4761
##sequence-region Bruz_scaf_23476 1 4761
##sequence-region Bruz_scaf_23477 1 4761
##sequence-region Bruz_scaf_23478 1 4760
##sequence-region Bruz_scaf_23479 1 4760
##sequence-region Bruz_scaf_2348 1 55928
##sequence-region Bruz_scaf_23480 1 4760
##sequence-region Bruz_scaf_23481 1 4759
##sequence-region Bruz_scaf_23482 1 4758
##sequence-region Bruz_scaf_23483 1 4758
##sequence-region Bruz_scaf_23484 1 4758
##sequence-region Bruz_scaf_23485 1 4758
##sequence-region Bruz_scaf_23486 1 4758
##sequence-region Bruz_scaf_23487 1 4757
##sequence-region Bruz_scaf_23488 1 4757
##sequence-region Bruz_scaf_23489 1 4757
##sequence-region Bruz_scaf_2349 1 55915
##sequence-region Bruz_scaf_23490 1 4756
##sequence-region Bruz_scaf_23491 1 4756
##sequence-region Bruz_scaf_23492 1 4756
##sequence-region Bruz_scaf_23493 1 4755
##sequence-region Bruz_scaf_23494 1 4755
##sequence-region Bruz_scaf_23495 1 4755
##sequence-region Bruz_scaf_23496 1 4755
##sequence-region Bruz_scaf_23497 1 4755
##sequence-region Bruz_scaf_23498 1 4755
##sequence-region Bruz_scaf_23499 1 4754
##sequence-region Bruz_scaf_235 1 141037
##sequence-region Bruz_scaf_2350 1 55910
##sequence-region Bruz_scaf_23500 1 4754
##sequence-region Bruz_scaf_23501 1 4753
##sequence-region Bruz_scaf_23502 1 4753
##sequence-region Bruz_scaf_23503 1 4753
##sequence-region Bruz_scaf_23504 1 4753
##sequence-region Bruz_scaf_23505 1 4753
##sequence-region Bruz_scaf_23506 1 4752
##sequence-region Bruz_scaf_23507 1 4752
##sequence-region Bruz_scaf_23508 1 4752
##sequence-region Bruz_scaf_23509 1 4750
##sequence-region Bruz_scaf_2351 1 55887
##sequence-region Bruz_scaf_23510 1 4750
##sequence-region Bruz_scaf_23511 1 4750
##sequence-region Bruz_scaf_23512 1 4750
##sequence-region Bruz_scaf_23513 1 4749
##sequence-region Bruz_scaf_23514 1 4749
##sequence-region Bruz_scaf_23515 1 4749
##sequence-region Bruz_scaf_23516 1 4749
##sequence-region Bruz_scaf_23517 1 4749
##sequence-region Bruz_scaf_23518 1 4748
##sequence-region Bruz_scaf_23519 1 4748
##sequence-region Bruz_scaf_2352 1 55882
##sequence-region Bruz_scaf_23520 1 4748
##sequence-region Bruz_scaf_23521 1 4748
##sequence-region Bruz_scaf_23522 1 4748
##sequence-region Bruz_scaf_23523 1 4748
##sequence-region Bruz_scaf_23524 1 4747
##sequence-region Bruz_scaf_23525 1 4747
##sequence-region Bruz_scaf_23526 1 4746
##sequence-region Bruz_scaf_23527 1 4746
##sequence-region Bruz_scaf_23528 1 4746
##sequence-region Bruz_scaf_23529 1 4745
##sequence-region Bruz_scaf_2353 1 55873
##sequence-region Bruz_scaf_23530 1 4745
##sequence-region Bruz_scaf_23531 1 4745
##sequence-region Bruz_scaf_23532 1 4745
##sequence-region Bruz_scaf_23533 1 4744
##sequence-region Bruz_scaf_23534 1 4744
##sequence-region Bruz_scaf_23535 1 4744
##sequence-region Bruz_scaf_23536 1 4744
##sequence-region Bruz_scaf_23537 1 4743
##sequence-region Bruz_scaf_23538 1 4743
##sequence-region Bruz_scaf_23539 1 4743
##sequence-region Bruz_scaf_2354 1 55868
##sequence-region Bruz_scaf_23540 1 4743
##sequence-region Bruz_scaf_23541 1 4743
##sequence-region Bruz_scaf_23542 1 4743
##sequence-region Bruz_scaf_23543 1 4743
##sequence-region Bruz_scaf_23544 1 4742
##sequence-region Bruz_scaf_23545 1 4742
##sequence-region Bruz_scaf_23546 1 4742
##sequence-region Bruz_scaf_23547 1 4742
##sequence-region Bruz_scaf_23548 1 4741
##sequence-region Bruz_scaf_23549 1 4741
##sequence-region Bruz_scaf_2355 1 55827
##sequence-region Bruz_scaf_23550 1 4741
##sequence-region Bruz_scaf_23551 1 4741
##sequence-region Bruz_scaf_23552 1 4741
##sequence-region Bruz_scaf_23553 1 4741
##sequence-region Bruz_scaf_23554 1 4740
##sequence-region Bruz_scaf_23555 1 4740
##sequence-region Bruz_scaf_23556 1 4740
##sequence-region Bruz_scaf_23557 1 4740
##sequence-region Bruz_scaf_23558 1 4740
##sequence-region Bruz_scaf_23559 1 4740
##sequence-region Bruz_scaf_2356 1 55817
##sequence-region Bruz_scaf_23560 1 4739
##sequence-region Bruz_scaf_23561 1 4739
##sequence-region Bruz_scaf_23562 1 4739
##sequence-region Bruz_scaf_23563 1 4739
##sequence-region Bruz_scaf_23564 1 4738
##sequence-region Bruz_scaf_23565 1 4738
##sequence-region Bruz_scaf_23566 1 4737
##sequence-region Bruz_scaf_23567 1 4737
##sequence-region Bruz_scaf_23568 1 4737
##sequence-region Bruz_scaf_23569 1 4737
##sequence-region Bruz_scaf_2357 1 55782
##sequence-region Bruz_scaf_23570 1 4736
##sequence-region Bruz_scaf_23571 1 4736
##sequence-region Bruz_scaf_23572 1 4736
##sequence-region Bruz_scaf_23573 1 4736
##sequence-region Bruz_scaf_23574 1 4735
##sequence-region Bruz_scaf_23575 1 4735
##sequence-region Bruz_scaf_23576 1 4735
##sequence-region Bruz_scaf_23577 1 4735
##sequence-region Bruz_scaf_23578 1 4734
##sequence-region Bruz_scaf_23579 1 4734
##sequence-region Bruz_scaf_2358 1 55780
##sequence-region Bruz_scaf_23580 1 4734
##sequence-region Bruz_scaf_23581 1 4734
##sequence-region Bruz_scaf_23582 1 4733
##sequence-region Bruz_scaf_23583 1 4733
##sequence-region Bruz_scaf_23584 1 4733
##sequence-region Bruz_scaf_23585 1 4732
##sequence-region Bruz_scaf_23586 1 4732
##sequence-region Bruz_scaf_23587 1 4732
##sequence-region Bruz_scaf_23588 1 4732
##sequence-region Bruz_scaf_23589 1 4731
##sequence-region Bruz_scaf_2359 1 55772
##sequence-region Bruz_scaf_23590 1 4731
##sequence-region Bruz_scaf_23591 1 4731
##sequence-region Bruz_scaf_23592 1 4731
##sequence-region Bruz_scaf_23593 1 4731
##sequence-region Bruz_scaf_23594 1 4731
##sequence-region Bruz_scaf_23595 1 4731
##sequence-region Bruz_scaf_23596 1 4731
##sequence-region Bruz_scaf_23597 1 4731
##sequence-region Bruz_scaf_23598 1 4730
##sequence-region Bruz_scaf_23599 1 4730
##sequence-region Bruz_scaf_236 1 141021
##sequence-region Bruz_scaf_2360 1 55740
##sequence-region Bruz_scaf_23600 1 4730
##sequence-region Bruz_scaf_23601 1 4729
##sequence-region Bruz_scaf_23602 1 4729
##sequence-region Bruz_scaf_23603 1 4729
##sequence-region Bruz_scaf_23604 1 4728
##sequence-region Bruz_scaf_23605 1 4728
##sequence-region Bruz_scaf_23606 1 4728
##sequence-region Bruz_scaf_23607 1 4728
##sequence-region Bruz_scaf_23608 1 4728
##sequence-region Bruz_scaf_23609 1 4727
##sequence-region Bruz_scaf_2361 1 55736
##sequence-region Bruz_scaf_23610 1 4727
##sequence-region Bruz_scaf_23611 1 4727
##sequence-region Bruz_scaf_23612 1 4726
##sequence-region Bruz_scaf_23613 1 4726
##sequence-region Bruz_scaf_23614 1 4726
##sequence-region Bruz_scaf_23615 1 4726
##sequence-region Bruz_scaf_23616 1 4726
##sequence-region Bruz_scaf_23617 1 4726
##sequence-region Bruz_scaf_23618 1 4726
##sequence-region Bruz_scaf_23619 1 4726
##sequence-region Bruz_scaf_2362 1 55736
##sequence-region Bruz_scaf_23620 1 4725
##sequence-region Bruz_scaf_23621 1 4725
##sequence-region Bruz_scaf_23622 1 4725
##sequence-region Bruz_scaf_23623 1 4724
##sequence-region Bruz_scaf_23624 1 4724
##sequence-region Bruz_scaf_23625 1 4722
##sequence-region Bruz_scaf_23626 1 4722
##sequence-region Bruz_scaf_23627 1 4722
##sequence-region Bruz_scaf_23628 1 4722
##sequence-region Bruz_scaf_23629 1 4722
##sequence-region Bruz_scaf_2363 1 55720
##sequence-region Bruz_scaf_23630 1 4722
##sequence-region Bruz_scaf_23631 1 4722
##sequence-region Bruz_scaf_23632 1 4721
##sequence-region Bruz_scaf_23633 1 4721
##sequence-region Bruz_scaf_23634 1 4721
##sequence-region Bruz_scaf_23635 1 4721
##sequence-region Bruz_scaf_23636 1 4721
##sequence-region Bruz_scaf_23637 1 4721
##sequence-region Bruz_scaf_23638 1 4720
##sequence-region Bruz_scaf_23639 1 4720
##sequence-region Bruz_scaf_2364 1 55714
##sequence-region Bruz_scaf_23640 1 4720
##sequence-region Bruz_scaf_23641 1 4720
##sequence-region Bruz_scaf_23642 1 4719
##sequence-region Bruz_scaf_23643 1 4719
##sequence-region Bruz_scaf_23644 1 4719
##sequence-region Bruz_scaf_23645 1 4719
##sequence-region Bruz_scaf_23646 1 4718
##sequence-region Bruz_scaf_23647 1 4718
##sequence-region Bruz_scaf_23648 1 4718
##sequence-region Bruz_scaf_23649 1 4717
##sequence-region Bruz_scaf_2365 1 55712
##sequence-region Bruz_scaf_23650 1 4717
##sequence-region Bruz_scaf_23651 1 4717
##sequence-region Bruz_scaf_23652 1 4717
##sequence-region Bruz_scaf_23653 1 4716
##sequence-region Bruz_scaf_23654 1 4716
##sequence-region Bruz_scaf_23655 1 4716
##sequence-region Bruz_scaf_23656 1 4716
##sequence-region Bruz_scaf_23657 1 4715
##sequence-region Bruz_scaf_23658 1 4715
##sequence-region Bruz_scaf_23659 1 4715
##sequence-region Bruz_scaf_2366 1 55704
##sequence-region Bruz_scaf_23660 1 4715
##sequence-region Bruz_scaf_23661 1 4715
##sequence-region Bruz_scaf_23662 1 4714
##sequence-region Bruz_scaf_23663 1 4714
##sequence-region Bruz_scaf_23664 1 4714
##sequence-region Bruz_scaf_23665 1 4714
##sequence-region Bruz_scaf_23666 1 4714
##sequence-region Bruz_scaf_23667 1 4713
##sequence-region Bruz_scaf_23668 1 4713
##sequence-region Bruz_scaf_23669 1 4713
##sequence-region Bruz_scaf_2367 1 55688
##sequence-region Bruz_scaf_23670 1 4713
##sequence-region Bruz_scaf_23671 1 4713
##sequence-region Bruz_scaf_23672 1 4713
##sequence-region Bruz_scaf_23673 1 4712
##sequence-region Bruz_scaf_23674 1 4712
##sequence-region Bruz_scaf_23675 1 4711
##sequence-region Bruz_scaf_23676 1 4711
##sequence-region Bruz_scaf_23677 1 4711
##sequence-region Bruz_scaf_23678 1 4710
##sequence-region Bruz_scaf_23679 1 4709
##sequence-region Bruz_scaf_2368 1 55676
##sequence-region Bruz_scaf_23680 1 4709
##sequence-region Bruz_scaf_23681 1 4709
##sequence-region Bruz_scaf_23682 1 4709
##sequence-region Bruz_scaf_23683 1 4709
##sequence-region Bruz_scaf_23684 1 4709
##sequence-region Bruz_scaf_23685 1 4709
##sequence-region Bruz_scaf_23686 1 4709
##sequence-region Bruz_scaf_23687 1 4708
##sequence-region Bruz_scaf_23688 1 4708
##sequence-region Bruz_scaf_23689 1 4708
##sequence-region Bruz_scaf_2369 1 55656
##sequence-region Bruz_scaf_23690 1 4708
##sequence-region Bruz_scaf_23691 1 4708
##sequence-region Bruz_scaf_23692 1 4707
##sequence-region Bruz_scaf_23693 1 4707
##sequence-region Bruz_scaf_23694 1 4707
##sequence-region Bruz_scaf_23695 1 4707
##sequence-region Bruz_scaf_23696 1 4706
##sequence-region Bruz_scaf_23697 1 4706
##sequence-region Bruz_scaf_23698 1 4706
##sequence-region Bruz_scaf_23699 1 4706
##sequence-region Bruz_scaf_237 1 140859
##sequence-region Bruz_scaf_2370 1 55649
##sequence-region Bruz_scaf_23700 1 4706
##sequence-region Bruz_scaf_23701 1 4706
##sequence-region Bruz_scaf_23702 1 4705
##sequence-region Bruz_scaf_23703 1 4705
##sequence-region Bruz_scaf_23704 1 4705
##sequence-region Bruz_scaf_23705 1 4704
##sequence-region Bruz_scaf_23706 1 4704
##sequence-region Bruz_scaf_23707 1 4704
##sequence-region Bruz_scaf_23708 1 4703
##sequence-region Bruz_scaf_23709 1 4703
##sequence-region Bruz_scaf_2371 1 55645
##sequence-region Bruz_scaf_23710 1 4703
##sequence-region Bruz_scaf_23711 1 4703
##sequence-region Bruz_scaf_23712 1 4703
##sequence-region Bruz_scaf_23713 1 4702
##sequence-region Bruz_scaf_23714 1 4702
##sequence-region Bruz_scaf_23715 1 4702
##sequence-region Bruz_scaf_23716 1 4702
##sequence-region Bruz_scaf_23717 1 4701
##sequence-region Bruz_scaf_23718 1 4701
##sequence-region Bruz_scaf_23719 1 4700
##sequence-region Bruz_scaf_2372 1 55639
##sequence-region Bruz_scaf_23720 1 4699
##sequence-region Bruz_scaf_23721 1 4699
##sequence-region Bruz_scaf_23722 1 4699
##sequence-region Bruz_scaf_23723 1 4699
##sequence-region Bruz_scaf_23724 1 4699
##sequence-region Bruz_scaf_23725 1 4699
##sequence-region Bruz_scaf_23726 1 4698
##sequence-region Bruz_scaf_23727 1 4698
##sequence-region Bruz_scaf_23728 1 4697
##sequence-region Bruz_scaf_23729 1 4697
##sequence-region Bruz_scaf_2373 1 55637
##sequence-region Bruz_scaf_23730 1 4697
##sequence-region Bruz_scaf_23731 1 4697
##sequence-region Bruz_scaf_23732 1 4696
##sequence-region Bruz_scaf_23733 1 4696
##sequence-region Bruz_scaf_23734 1 4696
##sequence-region Bruz_scaf_23735 1 4695
##sequence-region Bruz_scaf_23736 1 4695
##sequence-region Bruz_scaf_23737 1 4695
##sequence-region Bruz_scaf_23738 1 4694
##sequence-region Bruz_scaf_23739 1 4694
##sequence-region Bruz_scaf_2374 1 55637
##sequence-region Bruz_scaf_23740 1 4694
##sequence-region Bruz_scaf_23741 1 4694
##sequence-region Bruz_scaf_23742 1 4693
##sequence-region Bruz_scaf_23743 1 4693
##sequence-region Bruz_scaf_23744 1 4693
##sequence-region Bruz_scaf_23745 1 4693
##sequence-region Bruz_scaf_23746 1 4693
##sequence-region Bruz_scaf_23747 1 4693
##sequence-region Bruz_scaf_23748 1 4693
##sequence-region Bruz_scaf_23749 1 4692
##sequence-region Bruz_scaf_2375 1 55580
##sequence-region Bruz_scaf_23750 1 4692
##sequence-region Bruz_scaf_23751 1 4692
##sequence-region Bruz_scaf_23752 1 4692
##sequence-region Bruz_scaf_23753 1 4692
##sequence-region Bruz_scaf_23754 1 4692
##sequence-region Bruz_scaf_23755 1 4692
##sequence-region Bruz_scaf_23756 1 4692
##sequence-region Bruz_scaf_23757 1 4691
##sequence-region Bruz_scaf_23758 1 4691
##sequence-region Bruz_scaf_23759 1 4691
##sequence-region Bruz_scaf_2376 1 55578
##sequence-region Bruz_scaf_23760 1 4690
##sequence-region Bruz_scaf_23761 1 4690
##sequence-region Bruz_scaf_23762 1 4690
##sequence-region Bruz_scaf_23763 1 4690
##sequence-region Bruz_scaf_23764 1 4690
##sequence-region Bruz_scaf_23765 1 4690
##sequence-region Bruz_scaf_23766 1 4689
##sequence-region Bruz_scaf_23767 1 4689
##sequence-region Bruz_scaf_23768 1 4689
##sequence-region Bruz_scaf_23769 1 4689
##sequence-region Bruz_scaf_2377 1 55557
##sequence-region Bruz_scaf_23770 1 4688
##sequence-region Bruz_scaf_23771 1 4688
##sequence-region Bruz_scaf_23772 1 4688
##sequence-region Bruz_scaf_23773 1 4688
##sequence-region Bruz_scaf_23774 1 4688
##sequence-region Bruz_scaf_23775 1 4687
##sequence-region Bruz_scaf_23776 1 4687
##sequence-region Bruz_scaf_23777 1 4687
##sequence-region Bruz_scaf_23778 1 4687
##sequence-region Bruz_scaf_23779 1 4687
##sequence-region Bruz_scaf_2378 1 55554
##sequence-region Bruz_scaf_23780 1 4687
##sequence-region Bruz_scaf_23781 1 4687
##sequence-region Bruz_scaf_23782 1 4686
##sequence-region Bruz_scaf_23783 1 4686
##sequence-region Bruz_scaf_23784 1 4686
##sequence-region Bruz_scaf_23785 1 4686
##sequence-region Bruz_scaf_23786 1 4686
##sequence-region Bruz_scaf_23787 1 4686
##sequence-region Bruz_scaf_23788 1 4685
##sequence-region Bruz_scaf_23789 1 4685
##sequence-region Bruz_scaf_2379 1 55548
##sequence-region Bruz_scaf_23790 1 4685
##sequence-region Bruz_scaf_23791 1 4685
##sequence-region Bruz_scaf_23792 1 4684
##sequence-region Bruz_scaf_23793 1 4684
##sequence-region Bruz_scaf_23794 1 4684
##sequence-region Bruz_scaf_23795 1 4684
##sequence-region Bruz_scaf_23796 1 4684
##sequence-region Bruz_scaf_23797 1 4683
##sequence-region Bruz_scaf_23798 1 4683
##sequence-region Bruz_scaf_23799 1 4683
##sequence-region Bruz_scaf_238 1 140828
##sequence-region Bruz_scaf_2380 1 55527
##sequence-region Bruz_scaf_23800 1 4683
##sequence-region Bruz_scaf_23801 1 4683
##sequence-region Bruz_scaf_23802 1 4683
##sequence-region Bruz_scaf_23803 1 4682
##sequence-region Bruz_scaf_23804 1 4682
##sequence-region Bruz_scaf_23805 1 4682
##sequence-region Bruz_scaf_23806 1 4682
##sequence-region Bruz_scaf_23807 1 4681
##sequence-region Bruz_scaf_23808 1 4681
##sequence-region Bruz_scaf_23809 1 4681
##sequence-region Bruz_scaf_2381 1 55515
##sequence-region Bruz_scaf_23810 1 4680
##sequence-region Bruz_scaf_23811 1 4680
##sequence-region Bruz_scaf_23812 1 4680
##sequence-region Bruz_scaf_23813 1 4680
##sequence-region Bruz_scaf_23814 1 4679
##sequence-region Bruz_scaf_23815 1 4679
##sequence-region Bruz_scaf_23816 1 4678
##sequence-region Bruz_scaf_23817 1 4678
##sequence-region Bruz_scaf_23818 1 4678
##sequence-region Bruz_scaf_23819 1 4678
##sequence-region Bruz_scaf_2382 1 55511
##sequence-region Bruz_scaf_23820 1 4677
##sequence-region Bruz_scaf_23821 1 4676
##sequence-region Bruz_scaf_23822 1 4675
##sequence-region Bruz_scaf_23823 1 4675
##sequence-region Bruz_scaf_23824 1 4674
##sequence-region Bruz_scaf_23825 1 4674
##sequence-region Bruz_scaf_23826 1 4674
##sequence-region Bruz_scaf_23827 1 4674
##sequence-region Bruz_scaf_23828 1 4674
##sequence-region Bruz_scaf_23829 1 4673
##sequence-region Bruz_scaf_2383 1 55496
##sequence-region Bruz_scaf_23830 1 4673
##sequence-region Bruz_scaf_23831 1 4673
##sequence-region Bruz_scaf_23832 1 4673
##sequence-region Bruz_scaf_23833 1 4673
##sequence-region Bruz_scaf_23834 1 4673
##sequence-region Bruz_scaf_23835 1 4673
##sequence-region Bruz_scaf_23836 1 4672
##sequence-region Bruz_scaf_23837 1 4672
##sequence-region Bruz_scaf_23838 1 4672
##sequence-region Bruz_scaf_23839 1 4672
##sequence-region Bruz_scaf_2384 1 55495
##sequence-region Bruz_scaf_23840 1 4671
##sequence-region Bruz_scaf_23841 1 4671
##sequence-region Bruz_scaf_23842 1 4671
##sequence-region Bruz_scaf_23843 1 4670
##sequence-region Bruz_scaf_23844 1 4670
##sequence-region Bruz_scaf_23845 1 4670
##sequence-region Bruz_scaf_23846 1 4669
##sequence-region Bruz_scaf_23847 1 4669
##sequence-region Bruz_scaf_23848 1 4669
##sequence-region Bruz_scaf_23849 1 4669
##sequence-region Bruz_scaf_2385 1 55479
##sequence-region Bruz_scaf_23850 1 4669
##sequence-region Bruz_scaf_23851 1 4668
##sequence-region Bruz_scaf_23852 1 4668
##sequence-region Bruz_scaf_23853 1 4668
##sequence-region Bruz_scaf_23854 1 4668
##sequence-region Bruz_scaf_23855 1 4668
##sequence-region Bruz_scaf_23856 1 4668
##sequence-region Bruz_scaf_23857 1 4668
##sequence-region Bruz_scaf_23858 1 4667
##sequence-region Bruz_scaf_23859 1 4667
##sequence-region Bruz_scaf_2386 1 55472
##sequence-region Bruz_scaf_23860 1 4667
##sequence-region Bruz_scaf_23861 1 4667
##sequence-region Bruz_scaf_23862 1 4666
##sequence-region Bruz_scaf_23863 1 4666
##sequence-region Bruz_scaf_23864 1 4666
##sequence-region Bruz_scaf_23865 1 4666
##sequence-region Bruz_scaf_23866 1 4666
##sequence-region Bruz_scaf_23867 1 4666
##sequence-region Bruz_scaf_23868 1 4666
##sequence-region Bruz_scaf_23869 1 4665
##sequence-region Bruz_scaf_2387 1 55463
##sequence-region Bruz_scaf_23870 1 4664
##sequence-region Bruz_scaf_23871 1 4664
##sequence-region Bruz_scaf_23872 1 4664
##sequence-region Bruz_scaf_23873 1 4664
##sequence-region Bruz_scaf_23874 1 4663
##sequence-region Bruz_scaf_23875 1 4663
##sequence-region Bruz_scaf_23876 1 4662
##sequence-region Bruz_scaf_23877 1 4662
##sequence-region Bruz_scaf_23878 1 4662
##sequence-region Bruz_scaf_23879 1 4661
##sequence-region Bruz_scaf_2388 1 55458
##sequence-region Bruz_scaf_23880 1 4661
##sequence-region Bruz_scaf_23881 1 4660
##sequence-region Bruz_scaf_23882 1 4660
##sequence-region Bruz_scaf_23883 1 4660
##sequence-region Bruz_scaf_23884 1 4660
##sequence-region Bruz_scaf_23885 1 4660
##sequence-region Bruz_scaf_23886 1 4660
##sequence-region Bruz_scaf_23887 1 4660
##sequence-region Bruz_scaf_23888 1 4659
##sequence-region Bruz_scaf_23889 1 4659
##sequence-region Bruz_scaf_2389 1 55457
##sequence-region Bruz_scaf_23890 1 4659
##sequence-region Bruz_scaf_23891 1 4659
##sequence-region Bruz_scaf_23892 1 4658
##sequence-region Bruz_scaf_23893 1 4658
##sequence-region Bruz_scaf_23894 1 4658
##sequence-region Bruz_scaf_23895 1 4658
##sequence-region Bruz_scaf_23896 1 4658
##sequence-region Bruz_scaf_23897 1 4657
##sequence-region Bruz_scaf_23898 1 4657
##sequence-region Bruz_scaf_23899 1 4657
##sequence-region Bruz_scaf_239 1 140818
##sequence-region Bruz_scaf_2390 1 55447
##sequence-region Bruz_scaf_23900 1 4656
##sequence-region Bruz_scaf_23901 1 4656
##sequence-region Bruz_scaf_23902 1 4656
##sequence-region Bruz_scaf_23903 1 4655
##sequence-region Bruz_scaf_23904 1 4655
##sequence-region Bruz_scaf_23905 1 4655
##sequence-region Bruz_scaf_23906 1 4655
##sequence-region Bruz_scaf_23907 1 4655
##sequence-region Bruz_scaf_23908 1 4655
##sequence-region Bruz_scaf_23909 1 4655
##sequence-region Bruz_scaf_2391 1 55424
##sequence-region Bruz_scaf_23910 1 4653
##sequence-region Bruz_scaf_23911 1 4653
##sequence-region Bruz_scaf_23912 1 4653
##sequence-region Bruz_scaf_23913 1 4653
##sequence-region Bruz_scaf_23914 1 4653
##sequence-region Bruz_scaf_23915 1 4653
##sequence-region Bruz_scaf_23916 1 4653
##sequence-region Bruz_scaf_23917 1 4653
##sequence-region Bruz_scaf_23918 1 4652
##sequence-region Bruz_scaf_23919 1 4652
##sequence-region Bruz_scaf_2392 1 55409
##sequence-region Bruz_scaf_23920 1 4652
##sequence-region Bruz_scaf_23921 1 4652
##sequence-region Bruz_scaf_23922 1 4651
##sequence-region Bruz_scaf_23923 1 4650
##sequence-region Bruz_scaf_23924 1 4650
##sequence-region Bruz_scaf_23925 1 4649
##sequence-region Bruz_scaf_23926 1 4649
##sequence-region Bruz_scaf_23927 1 4649
##sequence-region Bruz_scaf_23928 1 4649
##sequence-region Bruz_scaf_23929 1 4649
##sequence-region Bruz_scaf_2393 1 55406
##sequence-region Bruz_scaf_23930 1 4649
##sequence-region Bruz_scaf_23931 1 4649
##sequence-region Bruz_scaf_23932 1 4648
##sequence-region Bruz_scaf_23933 1 4648
##sequence-region Bruz_scaf_23934 1 4648
##sequence-region Bruz_scaf_23935 1 4648
##sequence-region Bruz_scaf_23936 1 4647
##sequence-region Bruz_scaf_23937 1 4647
##sequence-region Bruz_scaf_23938 1 4647
##sequence-region Bruz_scaf_23939 1 4647
##sequence-region Bruz_scaf_2394 1 55395
##sequence-region Bruz_scaf_23940 1 4646
##sequence-region Bruz_scaf_23941 1 4646
##sequence-region Bruz_scaf_23942 1 4646
##sequence-region Bruz_scaf_23943 1 4646
##sequence-region Bruz_scaf_23944 1 4646
##sequence-region Bruz_scaf_23945 1 4645
##sequence-region Bruz_scaf_23946 1 4645
##sequence-region Bruz_scaf_23947 1 4645
##sequence-region Bruz_scaf_23948 1 4645
##sequence-region Bruz_scaf_23949 1 4645
##sequence-region Bruz_scaf_2395 1 55380
##sequence-region Bruz_scaf_23950 1 4644
##sequence-region Bruz_scaf_23951 1 4644
##sequence-region Bruz_scaf_23952 1 4644
##sequence-region Bruz_scaf_23953 1 4642
##sequence-region Bruz_scaf_23954 1 4642
##sequence-region Bruz_scaf_23955 1 4642
##sequence-region Bruz_scaf_23956 1 4642
##sequence-region Bruz_scaf_23957 1 4641
##sequence-region Bruz_scaf_23958 1 4641
##sequence-region Bruz_scaf_23959 1 4640
##sequence-region Bruz_scaf_2396 1 55379
##sequence-region Bruz_scaf_23960 1 4640
##sequence-region Bruz_scaf_23961 1 4640
##sequence-region Bruz_scaf_23962 1 4640
##sequence-region Bruz_scaf_23963 1 4640
##sequence-region Bruz_scaf_23964 1 4639
##sequence-region Bruz_scaf_23965 1 4639
##sequence-region Bruz_scaf_23966 1 4639
##sequence-region Bruz_scaf_23967 1 4639
##sequence-region Bruz_scaf_23968 1 4639
##sequence-region Bruz_scaf_23969 1 4638
##sequence-region Bruz_scaf_2397 1 55374
##sequence-region Bruz_scaf_23970 1 4638
##sequence-region Bruz_scaf_23971 1 4637
##sequence-region Bruz_scaf_23972 1 4637
##sequence-region Bruz_scaf_23973 1 4637
##sequence-region Bruz_scaf_23974 1 4637
##sequence-region Bruz_scaf_23975 1 4637
##sequence-region Bruz_scaf_23976 1 4637
##sequence-region Bruz_scaf_23977 1 4637
##sequence-region Bruz_scaf_23978 1 4637
##sequence-region Bruz_scaf_23979 1 4637
##sequence-region Bruz_scaf_2398 1 55362
##sequence-region Bruz_scaf_23980 1 4636
##sequence-region Bruz_scaf_23981 1 4636
##sequence-region Bruz_scaf_23982 1 4636
##sequence-region Bruz_scaf_23983 1 4636
##sequence-region Bruz_scaf_23984 1 4635
##sequence-region Bruz_scaf_23985 1 4635
##sequence-region Bruz_scaf_23986 1 4635
##sequence-region Bruz_scaf_23987 1 4635
##sequence-region Bruz_scaf_23988 1 4635
##sequence-region Bruz_scaf_23989 1 4634
##sequence-region Bruz_scaf_2399 1 55344
##sequence-region Bruz_scaf_23990 1 4634
##sequence-region Bruz_scaf_23991 1 4633
##sequence-region Bruz_scaf_23992 1 4632
##sequence-region Bruz_scaf_23993 1 4632
##sequence-region Bruz_scaf_23994 1 4632
##sequence-region Bruz_scaf_23995 1 4632
##sequence-region Bruz_scaf_23996 1 4631
##sequence-region Bruz_scaf_23997 1 4631
##sequence-region Bruz_scaf_23998 1 4630
##sequence-region Bruz_scaf_23999 1 4630
##sequence-region Bruz_scaf_24 1 231673
##sequence-region Bruz_scaf_240 1 140722
##sequence-region Bruz_scaf_2400 1 55330
##sequence-region Bruz_scaf_24000 1 4630
##sequence-region Bruz_scaf_24001 1 4629
##sequence-region Bruz_scaf_24002 1 4629
##sequence-region Bruz_scaf_24003 1 4628
##sequence-region Bruz_scaf_24004 1 4628
##sequence-region Bruz_scaf_24005 1 4627
##sequence-region Bruz_scaf_24006 1 4627
##sequence-region Bruz_scaf_24007 1 4627
##sequence-region Bruz_scaf_24008 1 4627
##sequence-region Bruz_scaf_24009 1 4627
##sequence-region Bruz_scaf_2401 1 55323
##sequence-region Bruz_scaf_24010 1 4627
##sequence-region Bruz_scaf_24011 1 4626
##sequence-region Bruz_scaf_24012 1 4626
##sequence-region Bruz_scaf_24013 1 4626
##sequence-region Bruz_scaf_24014 1 4626
##sequence-region Bruz_scaf_24015 1 4625
##sequence-region Bruz_scaf_24016 1 4625
##sequence-region Bruz_scaf_24017 1 4625
##sequence-region Bruz_scaf_24018 1 4625
##sequence-region Bruz_scaf_24019 1 4625
##sequence-region Bruz_scaf_2402 1 55312
##sequence-region Bruz_scaf_24020 1 4624
##sequence-region Bruz_scaf_24021 1 4624
##sequence-region Bruz_scaf_24022 1 4624
##sequence-region Bruz_scaf_24023 1 4624
##sequence-region Bruz_scaf_24024 1 4623
##sequence-region Bruz_scaf_24025 1 4623
##sequence-region Bruz_scaf_24026 1 4623
##sequence-region Bruz_scaf_24027 1 4623
##sequence-region Bruz_scaf_24028 1 4622
##sequence-region Bruz_scaf_24029 1 4622
##sequence-region Bruz_scaf_2403 1 55302
##sequence-region Bruz_scaf_24030 1 4622
##sequence-region Bruz_scaf_24031 1 4622
##sequence-region Bruz_scaf_24032 1 4621
##sequence-region Bruz_scaf_24033 1 4621
##sequence-region Bruz_scaf_24034 1 4621
##sequence-region Bruz_scaf_24035 1 4620
##sequence-region Bruz_scaf_24036 1 4620
##sequence-region Bruz_scaf_24037 1 4620
##sequence-region Bruz_scaf_24038 1 4620
##sequence-region Bruz_scaf_24039 1 4620
##sequence-region Bruz_scaf_2404 1 55236
##sequence-region Bruz_scaf_24040 1 4619
##sequence-region Bruz_scaf_24041 1 4619
##sequence-region Bruz_scaf_24042 1 4619
##sequence-region Bruz_scaf_24043 1 4619
##sequence-region Bruz_scaf_24044 1 4618
##sequence-region Bruz_scaf_24045 1 4618
##sequence-region Bruz_scaf_24046 1 4618
##sequence-region Bruz_scaf_24047 1 4617
##sequence-region Bruz_scaf_24048 1 4617
##sequence-region Bruz_scaf_24049 1 4617
##sequence-region Bruz_scaf_2405 1 55208
##sequence-region Bruz_scaf_24050 1 4616
##sequence-region Bruz_scaf_24051 1 4616
##sequence-region Bruz_scaf_24052 1 4616
##sequence-region Bruz_scaf_24053 1 4616
##sequence-region Bruz_scaf_24054 1 4615
##sequence-region Bruz_scaf_24055 1 4615
##sequence-region Bruz_scaf_24056 1 4615
##sequence-region Bruz_scaf_24057 1 4614
##sequence-region Bruz_scaf_24058 1 4613
##sequence-region Bruz_scaf_24059 1 4613
##sequence-region Bruz_scaf_2406 1 55202
##sequence-region Bruz_scaf_24060 1 4613
##sequence-region Bruz_scaf_24061 1 4612
##sequence-region Bruz_scaf_24062 1 4612
##sequence-region Bruz_scaf_24063 1 4612
##sequence-region Bruz_scaf_24064 1 4612
##sequence-region Bruz_scaf_24065 1 4611
##sequence-region Bruz_scaf_24066 1 4611
##sequence-region Bruz_scaf_24067 1 4611
##sequence-region Bruz_scaf_24068 1 4611
##sequence-region Bruz_scaf_24069 1 4611
##sequence-region Bruz_scaf_2407 1 55192
##sequence-region Bruz_scaf_24070 1 4611
##sequence-region Bruz_scaf_24071 1 4610
##sequence-region Bruz_scaf_24072 1 4610
##sequence-region Bruz_scaf_24073 1 4609
##sequence-region Bruz_scaf_24074 1 4609
##sequence-region Bruz_scaf_24075 1 4609
##sequence-region Bruz_scaf_24076 1 4608
##sequence-region Bruz_scaf_24077 1 4608
##sequence-region Bruz_scaf_24078 1 4608
##sequence-region Bruz_scaf_24079 1 4607
##sequence-region Bruz_scaf_2408 1 55170
##sequence-region Bruz_scaf_24080 1 4607
##sequence-region Bruz_scaf_24081 1 4606
##sequence-region Bruz_scaf_24082 1 4606
##sequence-region Bruz_scaf_24083 1 4606
##sequence-region Bruz_scaf_24084 1 4605
##sequence-region Bruz_scaf_24085 1 4605
##sequence-region Bruz_scaf_24086 1 4605
##sequence-region Bruz_scaf_24087 1 4605
##sequence-region Bruz_scaf_24088 1 4605
##sequence-region Bruz_scaf_24089 1 4605
##sequence-region Bruz_scaf_2409 1 55165
##sequence-region Bruz_scaf_24090 1 4604
##sequence-region Bruz_scaf_24091 1 4604
##sequence-region Bruz_scaf_24092 1 4604
##sequence-region Bruz_scaf_24093 1 4604
##sequence-region Bruz_scaf_24094 1 4604
##sequence-region Bruz_scaf_24095 1 4603
##sequence-region Bruz_scaf_24096 1 4603
##sequence-region Bruz_scaf_24097 1 4603
##sequence-region Bruz_scaf_24098 1 4602
##sequence-region Bruz_scaf_24099 1 4602
##sequence-region Bruz_scaf_241 1 140566
##sequence-region Bruz_scaf_2410 1 55163
##sequence-region Bruz_scaf_24100 1 4602
##sequence-region Bruz_scaf_24101 1 4601
##sequence-region Bruz_scaf_24102 1 4601
##sequence-region Bruz_scaf_24103 1 4601
##sequence-region Bruz_scaf_24104 1 4601
##sequence-region Bruz_scaf_24105 1 4601
##sequence-region Bruz_scaf_24106 1 4600
##sequence-region Bruz_scaf_24107 1 4600
##sequence-region Bruz_scaf_24108 1 4600
##sequence-region Bruz_scaf_24109 1 4600
##sequence-region Bruz_scaf_2411 1 55160
##sequence-region Bruz_scaf_24110 1 4600
##sequence-region Bruz_scaf_24111 1 4599
##sequence-region Bruz_scaf_24112 1 4599
##sequence-region Bruz_scaf_24113 1 4599
##sequence-region Bruz_scaf_24114 1 4598
##sequence-region Bruz_scaf_24115 1 4598
##sequence-region Bruz_scaf_24116 1 4597
##sequence-region Bruz_scaf_24117 1 4597
##sequence-region Bruz_scaf_24118 1 4597
##sequence-region Bruz_scaf_24119 1 4597
##sequence-region Bruz_scaf_2412 1 55118
##sequence-region Bruz_scaf_24120 1 4597
##sequence-region Bruz_scaf_24121 1 4596
##sequence-region Bruz_scaf_24122 1 4596
##sequence-region Bruz_scaf_24123 1 4596
##sequence-region Bruz_scaf_24124 1 4596
##sequence-region Bruz_scaf_24125 1 4595
##sequence-region Bruz_scaf_24126 1 4594
##sequence-region Bruz_scaf_24127 1 4594
##sequence-region Bruz_scaf_24128 1 4594
##sequence-region Bruz_scaf_24129 1 4593
##sequence-region Bruz_scaf_2413 1 55115
##sequence-region Bruz_scaf_24130 1 4593
##sequence-region Bruz_scaf_24131 1 4593
##sequence-region Bruz_scaf_24132 1 4593
##sequence-region Bruz_scaf_24133 1 4592
##sequence-region Bruz_scaf_24134 1 4592
##sequence-region Bruz_scaf_24135 1 4592
##sequence-region Bruz_scaf_24136 1 4592
##sequence-region Bruz_scaf_24137 1 4592
##sequence-region Bruz_scaf_24138 1 4591
##sequence-region Bruz_scaf_24139 1 4591
##sequence-region Bruz_scaf_2414 1 55114
##sequence-region Bruz_scaf_24140 1 4591
##sequence-region Bruz_scaf_24141 1 4590
##sequence-region Bruz_scaf_24142 1 4590
##sequence-region Bruz_scaf_24143 1 4590
##sequence-region Bruz_scaf_24144 1 4590
##sequence-region Bruz_scaf_24145 1 4590
##sequence-region Bruz_scaf_24146 1 4590
##sequence-region Bruz_scaf_24147 1 4589
##sequence-region Bruz_scaf_24148 1 4589
##sequence-region Bruz_scaf_24149 1 4589
##sequence-region Bruz_scaf_2415 1 55098
##sequence-region Bruz_scaf_24150 1 4588
##sequence-region Bruz_scaf_24151 1 4588
##sequence-region Bruz_scaf_24152 1 4587
##sequence-region Bruz_scaf_24153 1 4587
##sequence-region Bruz_scaf_24154 1 4587
##sequence-region Bruz_scaf_24155 1 4587
##sequence-region Bruz_scaf_24156 1 4587
##sequence-region Bruz_scaf_24157 1 4586
##sequence-region Bruz_scaf_24158 1 4586
##sequence-region Bruz_scaf_24159 1 4586
##sequence-region Bruz_scaf_2416 1 55095
##sequence-region Bruz_scaf_24160 1 4586
##sequence-region Bruz_scaf_24161 1 4586
##sequence-region Bruz_scaf_24162 1 4586
##sequence-region Bruz_scaf_24163 1 4586
##sequence-region Bruz_scaf_24164 1 4586
##sequence-region Bruz_scaf_24165 1 4586
##sequence-region Bruz_scaf_24166 1 4586
##sequence-region Bruz_scaf_24167 1 4585
##sequence-region Bruz_scaf_24168 1 4585
##sequence-region Bruz_scaf_24169 1 4584
##sequence-region Bruz_scaf_2417 1 55092
##sequence-region Bruz_scaf_24170 1 4584
##sequence-region Bruz_scaf_24171 1 4583
##sequence-region Bruz_scaf_24172 1 4583
##sequence-region Bruz_scaf_24173 1 4583
##sequence-region Bruz_scaf_24174 1 4582
##sequence-region Bruz_scaf_24175 1 4582
##sequence-region Bruz_scaf_24176 1 4582
##sequence-region Bruz_scaf_24177 1 4582
##sequence-region Bruz_scaf_24178 1 4581
##sequence-region Bruz_scaf_24179 1 4581
##sequence-region Bruz_scaf_2418 1 55079
##sequence-region Bruz_scaf_24180 1 4581
##sequence-region Bruz_scaf_24181 1 4581
##sequence-region Bruz_scaf_24182 1 4581
##sequence-region Bruz_scaf_24183 1 4580
##sequence-region Bruz_scaf_24184 1 4580
##sequence-region Bruz_scaf_24185 1 4580
##sequence-region Bruz_scaf_24186 1 4580
##sequence-region Bruz_scaf_24187 1 4580
##sequence-region Bruz_scaf_24188 1 4580
##sequence-region Bruz_scaf_24189 1 4579
##sequence-region Bruz_scaf_2419 1 55079
##sequence-region Bruz_scaf_24190 1 4579
##sequence-region Bruz_scaf_24191 1 4579
##sequence-region Bruz_scaf_24192 1 4579
##sequence-region Bruz_scaf_24193 1 4579
##sequence-region Bruz_scaf_24194 1 4579
##sequence-region Bruz_scaf_24195 1 4579
##sequence-region Bruz_scaf_24196 1 4578
##sequence-region Bruz_scaf_24197 1 4578
##sequence-region Bruz_scaf_24198 1 4578
##sequence-region Bruz_scaf_24199 1 4578
##sequence-region Bruz_scaf_242 1 140378
##sequence-region Bruz_scaf_2420 1 55066
##sequence-region Bruz_scaf_24200 1 4577
##sequence-region Bruz_scaf_24201 1 4577
##sequence-region Bruz_scaf_24202 1 4577
##sequence-region Bruz_scaf_24203 1 4577
##sequence-region Bruz_scaf_24204 1 4577
##sequence-region Bruz_scaf_24205 1 4577
##sequence-region Bruz_scaf_24206 1 4577
##sequence-region Bruz_scaf_24207 1 4576
##sequence-region Bruz_scaf_24208 1 4576
##sequence-region Bruz_scaf_24209 1 4576
##sequence-region Bruz_scaf_2421 1 55053
##sequence-region Bruz_scaf_24210 1 4576
##sequence-region Bruz_scaf_24211 1 4576
##sequence-region Bruz_scaf_24212 1 4576
##sequence-region Bruz_scaf_24213 1 4576
##sequence-region Bruz_scaf_24214 1 4576
##sequence-region Bruz_scaf_24215 1 4575
##sequence-region Bruz_scaf_24216 1 4575
##sequence-region Bruz_scaf_24217 1 4574
##sequence-region Bruz_scaf_24218 1 4574
##sequence-region Bruz_scaf_24219 1 4574
##sequence-region Bruz_scaf_2422 1 55037
##sequence-region Bruz_scaf_24220 1 4574
##sequence-region Bruz_scaf_24221 1 4573
##sequence-region Bruz_scaf_24222 1 4573
##sequence-region Bruz_scaf_24223 1 4573
##sequence-region Bruz_scaf_24224 1 4573
##sequence-region Bruz_scaf_24225 1 4573
##sequence-region Bruz_scaf_24226 1 4572
##sequence-region Bruz_scaf_24227 1 4572
##sequence-region Bruz_scaf_24228 1 4571
##sequence-region Bruz_scaf_24229 1 4571
##sequence-region Bruz_scaf_2423 1 55029
##sequence-region Bruz_scaf_24230 1 4571
##sequence-region Bruz_scaf_24231 1 4571
##sequence-region Bruz_scaf_24232 1 4571
##sequence-region Bruz_scaf_24233 1 4571
##sequence-region Bruz_scaf_24234 1 4571
##sequence-region Bruz_scaf_24235 1 4570
##sequence-region Bruz_scaf_24236 1 4570
##sequence-region Bruz_scaf_24237 1 4569
##sequence-region Bruz_scaf_24238 1 4569
##sequence-region Bruz_scaf_24239 1 4569
##sequence-region Bruz_scaf_2424 1 55017
##sequence-region Bruz_scaf_24240 1 4569
##sequence-region Bruz_scaf_24241 1 4568
##sequence-region Bruz_scaf_24242 1 4568
##sequence-region Bruz_scaf_24243 1 4568
##sequence-region Bruz_scaf_24244 1 4568
##sequence-region Bruz_scaf_24245 1 4567
##sequence-region Bruz_scaf_24246 1 4567
##sequence-region Bruz_scaf_24247 1 4567
##sequence-region Bruz_scaf_24248 1 4567
##sequence-region Bruz_scaf_24249 1 4566
##sequence-region Bruz_scaf_2425 1 55014
##sequence-region Bruz_scaf_24250 1 4566
##sequence-region Bruz_scaf_24251 1 4566
##sequence-region Bruz_scaf_24252 1 4566
##sequence-region Bruz_scaf_24253 1 4566
##sequence-region Bruz_scaf_24254 1 4566
##sequence-region Bruz_scaf_24255 1 4565
##sequence-region Bruz_scaf_24256 1 4565
##sequence-region Bruz_scaf_24257 1 4565
##sequence-region Bruz_scaf_24258 1 4565
##sequence-region Bruz_scaf_24259 1 4564
##sequence-region Bruz_scaf_2426 1 55003
##sequence-region Bruz_scaf_24260 1 4564
##sequence-region Bruz_scaf_24261 1 4564
##sequence-region Bruz_scaf_24262 1 4564
##sequence-region Bruz_scaf_24263 1 4564
##sequence-region Bruz_scaf_24264 1 4564
##sequence-region Bruz_scaf_24265 1 4564
##sequence-region Bruz_scaf_24266 1 4564
##sequence-region Bruz_scaf_24267 1 4563
##sequence-region Bruz_scaf_24268 1 4563
##sequence-region Bruz_scaf_24269 1 4563
##sequence-region Bruz_scaf_2427 1 54996
##sequence-region Bruz_scaf_24270 1 4562
##sequence-region Bruz_scaf_24271 1 4562
##sequence-region Bruz_scaf_24272 1 4562
##sequence-region Bruz_scaf_24273 1 4562
##sequence-region Bruz_scaf_24274 1 4562
##sequence-region Bruz_scaf_24275 1 4561
##sequence-region Bruz_scaf_24276 1 4561
##sequence-region Bruz_scaf_24277 1 4561
##sequence-region Bruz_scaf_24278 1 4560
##sequence-region Bruz_scaf_24279 1 4560
##sequence-region Bruz_scaf_2428 1 54991
##sequence-region Bruz_scaf_24280 1 4560
##sequence-region Bruz_scaf_24281 1 4560
##sequence-region Bruz_scaf_24282 1 4559
##sequence-region Bruz_scaf_24283 1 4559
##sequence-region Bruz_scaf_24284 1 4559
##sequence-region Bruz_scaf_24285 1 4559
##sequence-region Bruz_scaf_24286 1 4559
##sequence-region Bruz_scaf_24287 1 4559
##sequence-region Bruz_scaf_24288 1 4558
##sequence-region Bruz_scaf_24289 1 4558
##sequence-region Bruz_scaf_2429 1 54973
##sequence-region Bruz_scaf_24290 1 4558
##sequence-region Bruz_scaf_24291 1 4558
##sequence-region Bruz_scaf_24292 1 4558
##sequence-region Bruz_scaf_24293 1 4558
##sequence-region Bruz_scaf_24294 1 4557
##sequence-region Bruz_scaf_24295 1 4557
##sequence-region Bruz_scaf_24296 1 4557
##sequence-region Bruz_scaf_24297 1 4557
##sequence-region Bruz_scaf_24298 1 4556
##sequence-region Bruz_scaf_24299 1 4556
##sequence-region Bruz_scaf_243 1 140360
##sequence-region Bruz_scaf_2430 1 54968
##sequence-region Bruz_scaf_24300 1 4556
##sequence-region Bruz_scaf_24301 1 4556
##sequence-region Bruz_scaf_24302 1 4556
##sequence-region Bruz_scaf_24303 1 4556
##sequence-region Bruz_scaf_24304 1 4555
##sequence-region Bruz_scaf_24305 1 4555
##sequence-region Bruz_scaf_24306 1 4555
##sequence-region Bruz_scaf_24307 1 4555
##sequence-region Bruz_scaf_24308 1 4555
##sequence-region Bruz_scaf_24309 1 4555
##sequence-region Bruz_scaf_2431 1 54961
##sequence-region Bruz_scaf_24310 1 4555
##sequence-region Bruz_scaf_24311 1 4554
##sequence-region Bruz_scaf_24312 1 4554
##sequence-region Bruz_scaf_24313 1 4553
##sequence-region Bruz_scaf_24314 1 4553
##sequence-region Bruz_scaf_24315 1 4552
##sequence-region Bruz_scaf_24316 1 4552
##sequence-region Bruz_scaf_24317 1 4552
##sequence-region Bruz_scaf_24318 1 4552
##sequence-region Bruz_scaf_24319 1 4552
##sequence-region Bruz_scaf_2432 1 54926
##sequence-region Bruz_scaf_24320 1 4551
##sequence-region Bruz_scaf_24321 1 4551
##sequence-region Bruz_scaf_24322 1 4551
##sequence-region Bruz_scaf_24323 1 4550
##sequence-region Bruz_scaf_24324 1 4550
##sequence-region Bruz_scaf_24325 1 4550
##sequence-region Bruz_scaf_24326 1 4550
##sequence-region Bruz_scaf_24327 1 4549
##sequence-region Bruz_scaf_24328 1 4549
##sequence-region Bruz_scaf_24329 1 4549
##sequence-region Bruz_scaf_2433 1 54911
##sequence-region Bruz_scaf_24330 1 4549
##sequence-region Bruz_scaf_24331 1 4549
##sequence-region Bruz_scaf_24332 1 4548
##sequence-region Bruz_scaf_24333 1 4548
##sequence-region Bruz_scaf_24334 1 4548
##sequence-region Bruz_scaf_24335 1 4548
##sequence-region Bruz_scaf_24336 1 4548
##sequence-region Bruz_scaf_24337 1 4548
##sequence-region Bruz_scaf_24338 1 4548
##sequence-region Bruz_scaf_24339 1 4548
##sequence-region Bruz_scaf_2434 1 54908
##sequence-region Bruz_scaf_24340 1 4547
##sequence-region Bruz_scaf_24341 1 4547
##sequence-region Bruz_scaf_24342 1 4547
##sequence-region Bruz_scaf_24343 1 4547
##sequence-region Bruz_scaf_24344 1 4546
##sequence-region Bruz_scaf_24345 1 4545
##sequence-region Bruz_scaf_24346 1 4545
##sequence-region Bruz_scaf_24347 1 4544
##sequence-region Bruz_scaf_24348 1 4544
##sequence-region Bruz_scaf_24349 1 4543
##sequence-region Bruz_scaf_2435 1 54901
##sequence-region Bruz_scaf_24350 1 4543
##sequence-region Bruz_scaf_24351 1 4543
##sequence-region Bruz_scaf_24352 1 4542
##sequence-region Bruz_scaf_24353 1 4542
##sequence-region Bruz_scaf_24354 1 4542
##sequence-region Bruz_scaf_24355 1 4542
##sequence-region Bruz_scaf_24356 1 4541
##sequence-region Bruz_scaf_24357 1 4541
##sequence-region Bruz_scaf_24358 1 4540
##sequence-region Bruz_scaf_24359 1 4540
##sequence-region Bruz_scaf_2436 1 54890
##sequence-region Bruz_scaf_24360 1 4539
##sequence-region Bruz_scaf_24361 1 4539
##sequence-region Bruz_scaf_24362 1 4539
##sequence-region Bruz_scaf_24363 1 4538
##sequence-region Bruz_scaf_24364 1 4538
##sequence-region Bruz_scaf_24365 1 4537
##sequence-region Bruz_scaf_24366 1 4537
##sequence-region Bruz_scaf_24367 1 4537
##sequence-region Bruz_scaf_24368 1 4537
##sequence-region Bruz_scaf_24369 1 4537
##sequence-region Bruz_scaf_2437 1 54879
##sequence-region Bruz_scaf_24370 1 4537
##sequence-region Bruz_scaf_24371 1 4537
##sequence-region Bruz_scaf_24372 1 4537
##sequence-region Bruz_scaf_24373 1 4537
##sequence-region Bruz_scaf_24374 1 4536
##sequence-region Bruz_scaf_24375 1 4536
##sequence-region Bruz_scaf_24376 1 4536
##sequence-region Bruz_scaf_24377 1 4536
##sequence-region Bruz_scaf_24378 1 4535
##sequence-region Bruz_scaf_24379 1 4534
##sequence-region Bruz_scaf_2438 1 54875
##sequence-region Bruz_scaf_24380 1 4534
##sequence-region Bruz_scaf_24381 1 4534
##sequence-region Bruz_scaf_24382 1 4534
##sequence-region Bruz_scaf_24383 1 4534
##sequence-region Bruz_scaf_24384 1 4534
##sequence-region Bruz_scaf_24385 1 4534
##sequence-region Bruz_scaf_24386 1 4533
##sequence-region Bruz_scaf_24387 1 4533
##sequence-region Bruz_scaf_24388 1 4533
##sequence-region Bruz_scaf_24389 1 4532
##sequence-region Bruz_scaf_2439 1 54829
##sequence-region Bruz_scaf_24390 1 4532
##sequence-region Bruz_scaf_24391 1 4532
##sequence-region Bruz_scaf_24392 1 4532
##sequence-region Bruz_scaf_24393 1 4531
##sequence-region Bruz_scaf_24394 1 4530
##sequence-region Bruz_scaf_24395 1 4530
##sequence-region Bruz_scaf_24396 1 4530
##sequence-region Bruz_scaf_24397 1 4530
##sequence-region Bruz_scaf_24398 1 4529
##sequence-region Bruz_scaf_24399 1 4529
##sequence-region Bruz_scaf_244 1 139958
##sequence-region Bruz_scaf_2440 1 54796
##sequence-region Bruz_scaf_24400 1 4528
##sequence-region Bruz_scaf_24401 1 4528
##sequence-region Bruz_scaf_24402 1 4528
##sequence-region Bruz_scaf_24403 1 4527
##sequence-region Bruz_scaf_24404 1 4527
##sequence-region Bruz_scaf_24405 1 4527
##sequence-region Bruz_scaf_24406 1 4527
##sequence-region Bruz_scaf_24407 1 4526
##sequence-region Bruz_scaf_24408 1 4526
##sequence-region Bruz_scaf_24409 1 4526
##sequence-region Bruz_scaf_2441 1 54795
##sequence-region Bruz_scaf_24410 1 4526
##sequence-region Bruz_scaf_24411 1 4526
##sequence-region Bruz_scaf_24412 1 4526
##sequence-region Bruz_scaf_24413 1 4526
##sequence-region Bruz_scaf_24414 1 4525
##sequence-region Bruz_scaf_24415 1 4525
##sequence-region Bruz_scaf_24416 1 4525
##sequence-region Bruz_scaf_24417 1 4524
##sequence-region Bruz_scaf_24418 1 4524
##sequence-region Bruz_scaf_24419 1 4524
##sequence-region Bruz_scaf_2442 1 54764
##sequence-region Bruz_scaf_24420 1 4524
##sequence-region Bruz_scaf_24421 1 4524
##sequence-region Bruz_scaf_24422 1 4524
##sequence-region Bruz_scaf_24423 1 4524
##sequence-region Bruz_scaf_24424 1 4524
##sequence-region Bruz_scaf_24425 1 4523
##sequence-region Bruz_scaf_24426 1 4523
##sequence-region Bruz_scaf_24427 1 4523
##sequence-region Bruz_scaf_24428 1 4522
##sequence-region Bruz_scaf_24429 1 4522
##sequence-region Bruz_scaf_2443 1 54761
##sequence-region Bruz_scaf_24430 1 4522
##sequence-region Bruz_scaf_24431 1 4521
##sequence-region Bruz_scaf_24432 1 4521
##sequence-region Bruz_scaf_24433 1 4521
##sequence-region Bruz_scaf_24434 1 4521
##sequence-region Bruz_scaf_24435 1 4520
##sequence-region Bruz_scaf_24436 1 4520
##sequence-region Bruz_scaf_24437 1 4520
##sequence-region Bruz_scaf_24438 1 4519
##sequence-region Bruz_scaf_24439 1 4519
##sequence-region Bruz_scaf_2444 1 54754
##sequence-region Bruz_scaf_24440 1 4519
##sequence-region Bruz_scaf_24441 1 4518
##sequence-region Bruz_scaf_24442 1 4517
##sequence-region Bruz_scaf_24443 1 4517
##sequence-region Bruz_scaf_24444 1 4517
##sequence-region Bruz_scaf_24445 1 4517
##sequence-region Bruz_scaf_24446 1 4517
##sequence-region Bruz_scaf_24447 1 4517
##sequence-region Bruz_scaf_24448 1 4517
##sequence-region Bruz_scaf_24449 1 4517
##sequence-region Bruz_scaf_2445 1 54690
##sequence-region Bruz_scaf_24450 1 4517
##sequence-region Bruz_scaf_24451 1 4516
##sequence-region Bruz_scaf_24452 1 4516
##sequence-region Bruz_scaf_24453 1 4516
##sequence-region Bruz_scaf_24454 1 4516
##sequence-region Bruz_scaf_24455 1 4516
##sequence-region Bruz_scaf_24456 1 4515
##sequence-region Bruz_scaf_24457 1 4515
##sequence-region Bruz_scaf_24458 1 4515
##sequence-region Bruz_scaf_24459 1 4514
##sequence-region Bruz_scaf_2446 1 54688
##sequence-region Bruz_scaf_24460 1 4513
##sequence-region Bruz_scaf_24461 1 4513
##sequence-region Bruz_scaf_24462 1 4513
##sequence-region Bruz_scaf_24463 1 4512
##sequence-region Bruz_scaf_24464 1 4512
##sequence-region Bruz_scaf_24465 1 4512
##sequence-region Bruz_scaf_24466 1 4511
##sequence-region Bruz_scaf_24467 1 4511
##sequence-region Bruz_scaf_24468 1 4511
##sequence-region Bruz_scaf_24469 1 4511
##sequence-region Bruz_scaf_2447 1 54683
##sequence-region Bruz_scaf_24470 1 4511
##sequence-region Bruz_scaf_24471 1 4511
##sequence-region Bruz_scaf_24472 1 4511
##sequence-region Bruz_scaf_24473 1 4511
##sequence-region Bruz_scaf_24474 1 4511
##sequence-region Bruz_scaf_24475 1 4510
##sequence-region Bruz_scaf_24476 1 4510
##sequence-region Bruz_scaf_24477 1 4510
##sequence-region Bruz_scaf_24478 1 4509
##sequence-region Bruz_scaf_24479 1 4509
##sequence-region Bruz_scaf_2448 1 54665
##sequence-region Bruz_scaf_24480 1 4509
##sequence-region Bruz_scaf_24481 1 4509
##sequence-region Bruz_scaf_24482 1 4508
##sequence-region Bruz_scaf_24483 1 4508
##sequence-region Bruz_scaf_24484 1 4508
##sequence-region Bruz_scaf_24485 1 4508
##sequence-region Bruz_scaf_24486 1 4507
##sequence-region Bruz_scaf_24487 1 4507
##sequence-region Bruz_scaf_24488 1 4507
##sequence-region Bruz_scaf_24489 1 4507
##sequence-region Bruz_scaf_2449 1 54622
##sequence-region Bruz_scaf_24490 1 4507
##sequence-region Bruz_scaf_24491 1 4507
##sequence-region Bruz_scaf_24492 1 4507
##sequence-region Bruz_scaf_24493 1 4507
##sequence-region Bruz_scaf_24494 1 4506
##sequence-region Bruz_scaf_24495 1 4505
##sequence-region Bruz_scaf_24496 1 4505
##sequence-region Bruz_scaf_24497 1 4505
##sequence-region Bruz_scaf_24498 1 4504
##sequence-region Bruz_scaf_24499 1 4504
##sequence-region Bruz_scaf_245 1 139869
##sequence-region Bruz_scaf_2450 1 54609
##sequence-region Bruz_scaf_24500 1 4504
##sequence-region Bruz_scaf_24501 1 4504
##sequence-region Bruz_scaf_24502 1 4503
##sequence-region Bruz_scaf_24503 1 4503
##sequence-region Bruz_scaf_24504 1 4503
##sequence-region Bruz_scaf_24505 1 4503
##sequence-region Bruz_scaf_24506 1 4503
##sequence-region Bruz_scaf_24507 1 4503
##sequence-region Bruz_scaf_24508 1 4503
##sequence-region Bruz_scaf_24509 1 4503
##sequence-region Bruz_scaf_2451 1 54590
##sequence-region Bruz_scaf_24510 1 4503
##sequence-region Bruz_scaf_24511 1 4503
##sequence-region Bruz_scaf_24512 1 4503
##sequence-region Bruz_scaf_24513 1 4502
##sequence-region Bruz_scaf_24514 1 4502
##sequence-region Bruz_scaf_24515 1 4502
##sequence-region Bruz_scaf_24516 1 4502
##sequence-region Bruz_scaf_24517 1 4502
##sequence-region Bruz_scaf_24518 1 4502
##sequence-region Bruz_scaf_24519 1 4501
##sequence-region Bruz_scaf_2452 1 54570
##sequence-region Bruz_scaf_24520 1 4501
##sequence-region Bruz_scaf_24521 1 4501
##sequence-region Bruz_scaf_24522 1 4501
##sequence-region Bruz_scaf_24523 1 4501
##sequence-region Bruz_scaf_24524 1 4501
##sequence-region Bruz_scaf_24525 1 4500
##sequence-region Bruz_scaf_24526 1 4500
##sequence-region Bruz_scaf_24527 1 4499
##sequence-region Bruz_scaf_24528 1 4499
##sequence-region Bruz_scaf_24529 1 4499
##sequence-region Bruz_scaf_2453 1 54551
##sequence-region Bruz_scaf_24530 1 4498
##sequence-region Bruz_scaf_24531 1 4498
##sequence-region Bruz_scaf_24532 1 4498
##sequence-region Bruz_scaf_24533 1 4498
##sequence-region Bruz_scaf_24534 1 4498
##sequence-region Bruz_scaf_24535 1 4498
##sequence-region Bruz_scaf_24536 1 4497
##sequence-region Bruz_scaf_24537 1 4497
##sequence-region Bruz_scaf_24538 1 4497
##sequence-region Bruz_scaf_24539 1 4497
##sequence-region Bruz_scaf_2454 1 54528
##sequence-region Bruz_scaf_24540 1 4497
##sequence-region Bruz_scaf_24541 1 4497
##sequence-region Bruz_scaf_24542 1 4497
##sequence-region Bruz_scaf_24543 1 4497
##sequence-region Bruz_scaf_24544 1 4496
##sequence-region Bruz_scaf_24545 1 4496
##sequence-region Bruz_scaf_24546 1 4496
##sequence-region Bruz_scaf_24547 1 4496
##sequence-region Bruz_scaf_24548 1 4496
##sequence-region Bruz_scaf_24549 1 4495
##sequence-region Bruz_scaf_2455 1 54518
##sequence-region Bruz_scaf_24550 1 4494
##sequence-region Bruz_scaf_24551 1 4494
##sequence-region Bruz_scaf_24552 1 4494
##sequence-region Bruz_scaf_24553 1 4493
##sequence-region Bruz_scaf_24554 1 4493
##sequence-region Bruz_scaf_24555 1 4493
##sequence-region Bruz_scaf_24556 1 4493
##sequence-region Bruz_scaf_24557 1 4493
##sequence-region Bruz_scaf_24558 1 4493
##sequence-region Bruz_scaf_24559 1 4493
##sequence-region Bruz_scaf_2456 1 54516
##sequence-region Bruz_scaf_24560 1 4493
##sequence-region Bruz_scaf_24561 1 4492
##sequence-region Bruz_scaf_24562 1 4492
##sequence-region Bruz_scaf_24563 1 4492
##sequence-region Bruz_scaf_24564 1 4492
##sequence-region Bruz_scaf_24565 1 4492
##sequence-region Bruz_scaf_24566 1 4492
##sequence-region Bruz_scaf_24567 1 4492
##sequence-region Bruz_scaf_24568 1 4492
##sequence-region Bruz_scaf_24569 1 4491
##sequence-region Bruz_scaf_2457 1 54512
##sequence-region Bruz_scaf_24570 1 4491
##sequence-region Bruz_scaf_24571 1 4491
##sequence-region Bruz_scaf_24572 1 4491
##sequence-region Bruz_scaf_24573 1 4491
##sequence-region Bruz_scaf_24574 1 4491
##sequence-region Bruz_scaf_24575 1 4490
##sequence-region Bruz_scaf_24576 1 4489
##sequence-region Bruz_scaf_24577 1 4489
##sequence-region Bruz_scaf_24578 1 4489
##sequence-region Bruz_scaf_24579 1 4488
##sequence-region Bruz_scaf_2458 1 54499
##sequence-region Bruz_scaf_24580 1 4488
##sequence-region Bruz_scaf_24581 1 4488
##sequence-region Bruz_scaf_24582 1 4487
##sequence-region Bruz_scaf_24583 1 4486
##sequence-region Bruz_scaf_24584 1 4486
##sequence-region Bruz_scaf_24585 1 4486
##sequence-region Bruz_scaf_24586 1 4485
##sequence-region Bruz_scaf_24587 1 4485
##sequence-region Bruz_scaf_24588 1 4484
##sequence-region Bruz_scaf_24589 1 4484
##sequence-region Bruz_scaf_2459 1 54486
##sequence-region Bruz_scaf_24590 1 4484
##sequence-region Bruz_scaf_24591 1 4484
##sequence-region Bruz_scaf_24592 1 4484
##sequence-region Bruz_scaf_24593 1 4484
##sequence-region Bruz_scaf_24594 1 4484
##sequence-region Bruz_scaf_24595 1 4483
##sequence-region Bruz_scaf_24596 1 4483
##sequence-region Bruz_scaf_24597 1 4483
##sequence-region Bruz_scaf_24598 1 4483
##sequence-region Bruz_scaf_24599 1 4482
##sequence-region Bruz_scaf_246 1 139833
##sequence-region Bruz_scaf_2460 1 54423
##sequence-region Bruz_scaf_24600 1 4482
##sequence-region Bruz_scaf_24601 1 4482
##sequence-region Bruz_scaf_24602 1 4482
##sequence-region Bruz_scaf_24603 1 4482
##sequence-region Bruz_scaf_24604 1 4482
##sequence-region Bruz_scaf_24605 1 4481
##sequence-region Bruz_scaf_24606 1 4481
##sequence-region Bruz_scaf_24607 1 4480
##sequence-region Bruz_scaf_24608 1 4480
##sequence-region Bruz_scaf_24609 1 4480
##sequence-region Bruz_scaf_2461 1 54421
##sequence-region Bruz_scaf_24610 1 4479
##sequence-region Bruz_scaf_24611 1 4479
##sequence-region Bruz_scaf_24612 1 4479
##sequence-region Bruz_scaf_24613 1 4478
##sequence-region Bruz_scaf_24614 1 4478
##sequence-region Bruz_scaf_24615 1 4478
##sequence-region Bruz_scaf_24616 1 4478
##sequence-region Bruz_scaf_24617 1 4478
##sequence-region Bruz_scaf_24618 1 4477
##sequence-region Bruz_scaf_24619 1 4477
##sequence-region Bruz_scaf_2462 1 54408
##sequence-region Bruz_scaf_24620 1 4477
##sequence-region Bruz_scaf_24621 1 4477
##sequence-region Bruz_scaf_24622 1 4476
##sequence-region Bruz_scaf_24623 1 4476
##sequence-region Bruz_scaf_24624 1 4476
##sequence-region Bruz_scaf_24625 1 4475
##sequence-region Bruz_scaf_24626 1 4475
##sequence-region Bruz_scaf_24627 1 4475
##sequence-region Bruz_scaf_24628 1 4475
##sequence-region Bruz_scaf_24629 1 4475
##sequence-region Bruz_scaf_2463 1 54396
##sequence-region Bruz_scaf_24630 1 4475
##sequence-region Bruz_scaf_24631 1 4474
##sequence-region Bruz_scaf_24632 1 4474
##sequence-region Bruz_scaf_24633 1 4473
##sequence-region Bruz_scaf_24634 1 4473
##sequence-region Bruz_scaf_24635 1 4473
##sequence-region Bruz_scaf_24636 1 4473
##sequence-region Bruz_scaf_24637 1 4472
##sequence-region Bruz_scaf_24638 1 4472
##sequence-region Bruz_scaf_24639 1 4472
##sequence-region Bruz_scaf_2464 1 54391
##sequence-region Bruz_scaf_24640 1 4472
##sequence-region Bruz_scaf_24641 1 4472
##sequence-region Bruz_scaf_24642 1 4472
##sequence-region Bruz_scaf_24643 1 4472
##sequence-region Bruz_scaf_24644 1 4472
##sequence-region Bruz_scaf_24645 1 4471
##sequence-region Bruz_scaf_24646 1 4471
##sequence-region Bruz_scaf_24647 1 4471
##sequence-region Bruz_scaf_24648 1 4470
##sequence-region Bruz_scaf_24649 1 4470
##sequence-region Bruz_scaf_2465 1 54378
##sequence-region Bruz_scaf_24650 1 4470
##sequence-region Bruz_scaf_24651 1 4469
##sequence-region Bruz_scaf_24652 1 4469
##sequence-region Bruz_scaf_24653 1 4468
##sequence-region Bruz_scaf_24654 1 4468
##sequence-region Bruz_scaf_24655 1 4468
##sequence-region Bruz_scaf_24656 1 4467
##sequence-region Bruz_scaf_24657 1 4467
##sequence-region Bruz_scaf_24658 1 4466
##sequence-region Bruz_scaf_24659 1 4465
##sequence-region Bruz_scaf_2466 1 54375
##sequence-region Bruz_scaf_24660 1 4465
##sequence-region Bruz_scaf_24661 1 4465
##sequence-region Bruz_scaf_24662 1 4465
##sequence-region Bruz_scaf_24663 1 4465
##sequence-region Bruz_scaf_24664 1 4465
##sequence-region Bruz_scaf_24665 1 4465
##sequence-region Bruz_scaf_24666 1 4464
##sequence-region Bruz_scaf_24667 1 4464
##sequence-region Bruz_scaf_24668 1 4464
##sequence-region Bruz_scaf_24669 1 4464
##sequence-region Bruz_scaf_2467 1 54374
##sequence-region Bruz_scaf_24670 1 4463
##sequence-region Bruz_scaf_24671 1 4463
##sequence-region Bruz_scaf_24672 1 4463
##sequence-region Bruz_scaf_24673 1 4462
##sequence-region Bruz_scaf_24674 1 4462
##sequence-region Bruz_scaf_24675 1 4462
##sequence-region Bruz_scaf_24676 1 4462
##sequence-region Bruz_scaf_24677 1 4462
##sequence-region Bruz_scaf_24678 1 4461
##sequence-region Bruz_scaf_24679 1 4461
##sequence-region Bruz_scaf_2468 1 54368
##sequence-region Bruz_scaf_24680 1 4461
##sequence-region Bruz_scaf_24681 1 4460
##sequence-region Bruz_scaf_24682 1 4460
##sequence-region Bruz_scaf_24683 1 4460
##sequence-region Bruz_scaf_24684 1 4460
##sequence-region Bruz_scaf_24685 1 4459
##sequence-region Bruz_scaf_24686 1 4459
##sequence-region Bruz_scaf_24687 1 4459
##sequence-region Bruz_scaf_24688 1 4459
##sequence-region Bruz_scaf_24689 1 4459
##sequence-region Bruz_scaf_2469 1 54365
##sequence-region Bruz_scaf_24690 1 4458
##sequence-region Bruz_scaf_24691 1 4458
##sequence-region Bruz_scaf_24692 1 4458
##sequence-region Bruz_scaf_24693 1 4458
##sequence-region Bruz_scaf_24694 1 4457
##sequence-region Bruz_scaf_24695 1 4457
##sequence-region Bruz_scaf_24696 1 4457
##sequence-region Bruz_scaf_24697 1 4457
##sequence-region Bruz_scaf_24698 1 4456
##sequence-region Bruz_scaf_24699 1 4456
##sequence-region Bruz_scaf_247 1 139803
##sequence-region Bruz_scaf_2470 1 54342
##sequence-region Bruz_scaf_24700 1 4455
##sequence-region Bruz_scaf_24701 1 4455
##sequence-region Bruz_scaf_24702 1 4454
##sequence-region Bruz_scaf_24703 1 4454
##sequence-region Bruz_scaf_24704 1 4454
##sequence-region Bruz_scaf_24705 1 4453
##sequence-region Bruz_scaf_24706 1 4453
##sequence-region Bruz_scaf_24707 1 4453
##sequence-region Bruz_scaf_24708 1 4453
##sequence-region Bruz_scaf_24709 1 4453
##sequence-region Bruz_scaf_2471 1 54338
##sequence-region Bruz_scaf_24710 1 4453
##sequence-region Bruz_scaf_24711 1 4452
##sequence-region Bruz_scaf_24712 1 4452
##sequence-region Bruz_scaf_24713 1 4452
##sequence-region Bruz_scaf_24714 1 4451
##sequence-region Bruz_scaf_24715 1 4451
##sequence-region Bruz_scaf_24716 1 4451
##sequence-region Bruz_scaf_24717 1 4450
##sequence-region Bruz_scaf_24718 1 4450
##sequence-region Bruz_scaf_24719 1 4450
##sequence-region Bruz_scaf_2472 1 54333
##sequence-region Bruz_scaf_24720 1 4450
##sequence-region Bruz_scaf_24721 1 4450
##sequence-region Bruz_scaf_24722 1 4449
##sequence-region Bruz_scaf_24723 1 4449
##sequence-region Bruz_scaf_24724 1 4449
##sequence-region Bruz_scaf_24725 1 4449
##sequence-region Bruz_scaf_24726 1 4449
##sequence-region Bruz_scaf_24727 1 4448
##sequence-region Bruz_scaf_24728 1 4448
##sequence-region Bruz_scaf_24729 1 4448
##sequence-region Bruz_scaf_2473 1 54332
##sequence-region Bruz_scaf_24730 1 4447
##sequence-region Bruz_scaf_24731 1 4447
##sequence-region Bruz_scaf_24732 1 4447
##sequence-region Bruz_scaf_24733 1 4447
##sequence-region Bruz_scaf_24734 1 4447
##sequence-region Bruz_scaf_24735 1 4447
##sequence-region Bruz_scaf_24736 1 4447
##sequence-region Bruz_scaf_24737 1 4446
##sequence-region Bruz_scaf_24738 1 4446
##sequence-region Bruz_scaf_24739 1 4445
##sequence-region Bruz_scaf_2474 1 54326
##sequence-region Bruz_scaf_24740 1 4445
##sequence-region Bruz_scaf_24741 1 4445
##sequence-region Bruz_scaf_24742 1 4445
##sequence-region Bruz_scaf_24743 1 4444
##sequence-region Bruz_scaf_24744 1 4444
##sequence-region Bruz_scaf_24745 1 4444
##sequence-region Bruz_scaf_24746 1 4444
##sequence-region Bruz_scaf_24747 1 4444
##sequence-region Bruz_scaf_24748 1 4444
##sequence-region Bruz_scaf_24749 1 4444
##sequence-region Bruz_scaf_2475 1 54321
##sequence-region Bruz_scaf_24750 1 4443
##sequence-region Bruz_scaf_24751 1 4443
##sequence-region Bruz_scaf_24752 1 4443
##sequence-region Bruz_scaf_24753 1 4443
##sequence-region Bruz_scaf_24754 1 4443
##sequence-region Bruz_scaf_24755 1 4443
##sequence-region Bruz_scaf_24756 1 4442
##sequence-region Bruz_scaf_24757 1 4442
##sequence-region Bruz_scaf_24758 1 4442
##sequence-region Bruz_scaf_24759 1 4442
##sequence-region Bruz_scaf_2476 1 54321
##sequence-region Bruz_scaf_24760 1 4442
##sequence-region Bruz_scaf_24761 1 4442
##sequence-region Bruz_scaf_24762 1 4442
##sequence-region Bruz_scaf_24763 1 4442
##sequence-region Bruz_scaf_24764 1 4442
##sequence-region Bruz_scaf_24765 1 4441
##sequence-region Bruz_scaf_24766 1 4441
##sequence-region Bruz_scaf_24767 1 4441
##sequence-region Bruz_scaf_24768 1 4441
##sequence-region Bruz_scaf_24769 1 4441
##sequence-region Bruz_scaf_2477 1 54315
##sequence-region Bruz_scaf_24770 1 4440
##sequence-region Bruz_scaf_24771 1 4440
##sequence-region Bruz_scaf_24772 1 4440
##sequence-region Bruz_scaf_24773 1 4440
##sequence-region Bruz_scaf_24774 1 4440
##sequence-region Bruz_scaf_24775 1 4440
##sequence-region Bruz_scaf_24776 1 4439
##sequence-region Bruz_scaf_24777 1 4439
##sequence-region Bruz_scaf_24778 1 4439
##sequence-region Bruz_scaf_24779 1 4439
##sequence-region Bruz_scaf_2478 1 54308
##sequence-region Bruz_scaf_24780 1 4438
##sequence-region Bruz_scaf_24781 1 4438
##sequence-region Bruz_scaf_24782 1 4438
##sequence-region Bruz_scaf_24783 1 4438
##sequence-region Bruz_scaf_24784 1 4437
##sequence-region Bruz_scaf_24785 1 4437
##sequence-region Bruz_scaf_24786 1 4437
##sequence-region Bruz_scaf_24787 1 4437
##sequence-region Bruz_scaf_24788 1 4437
##sequence-region Bruz_scaf_24789 1 4436
##sequence-region Bruz_scaf_2479 1 54307
##sequence-region Bruz_scaf_24790 1 4436
##sequence-region Bruz_scaf_24791 1 4436
##sequence-region Bruz_scaf_24792 1 4436
##sequence-region Bruz_scaf_24793 1 4435
##sequence-region Bruz_scaf_24794 1 4435
##sequence-region Bruz_scaf_24795 1 4435
##sequence-region Bruz_scaf_24796 1 4435
##sequence-region Bruz_scaf_24797 1 4435
##sequence-region Bruz_scaf_24798 1 4435
##sequence-region Bruz_scaf_24799 1 4434
##sequence-region Bruz_scaf_248 1 139635
##sequence-region Bruz_scaf_2480 1 54259
##sequence-region Bruz_scaf_24800 1 4434
##sequence-region Bruz_scaf_24801 1 4434
##sequence-region Bruz_scaf_24802 1 4434
##sequence-region Bruz_scaf_24803 1 4434
##sequence-region Bruz_scaf_24804 1 4434
##sequence-region Bruz_scaf_24805 1 4434
##sequence-region Bruz_scaf_24806 1 4433
##sequence-region Bruz_scaf_24807 1 4433
##sequence-region Bruz_scaf_24808 1 4433
##sequence-region Bruz_scaf_24809 1 4433
##sequence-region Bruz_scaf_2481 1 54257
##sequence-region Bruz_scaf_24810 1 4432
##sequence-region Bruz_scaf_24811 1 4432
##sequence-region Bruz_scaf_24812 1 4432
##sequence-region Bruz_scaf_24813 1 4432
##sequence-region Bruz_scaf_24814 1 4432
##sequence-region Bruz_scaf_24815 1 4431
##sequence-region Bruz_scaf_24816 1 4430
##sequence-region Bruz_scaf_24817 1 4430
##sequence-region Bruz_scaf_24818 1 4430
##sequence-region Bruz_scaf_24819 1 4430
##sequence-region Bruz_scaf_2482 1 54252
##sequence-region Bruz_scaf_24820 1 4430
##sequence-region Bruz_scaf_24821 1 4429
##sequence-region Bruz_scaf_24822 1 4429
##sequence-region Bruz_scaf_24823 1 4429
##sequence-region Bruz_scaf_24824 1 4429
##sequence-region Bruz_scaf_24825 1 4429
##sequence-region Bruz_scaf_24826 1 4429
##sequence-region Bruz_scaf_24827 1 4428
##sequence-region Bruz_scaf_24828 1 4428
##sequence-region Bruz_scaf_24829 1 4428
##sequence-region Bruz_scaf_2483 1 54227
##sequence-region Bruz_scaf_24830 1 4428
##sequence-region Bruz_scaf_24831 1 4427
##sequence-region Bruz_scaf_24832 1 4427
##sequence-region Bruz_scaf_24833 1 4427
##sequence-region Bruz_scaf_24834 1 4427
##sequence-region Bruz_scaf_24835 1 4427
##sequence-region Bruz_scaf_24836 1 4426
##sequence-region Bruz_scaf_24837 1 4426
##sequence-region Bruz_scaf_24838 1 4425
##sequence-region Bruz_scaf_24839 1 4425
##sequence-region Bruz_scaf_2484 1 54219
##sequence-region Bruz_scaf_24840 1 4425
##sequence-region Bruz_scaf_24841 1 4425
##sequence-region Bruz_scaf_24842 1 4424
##sequence-region Bruz_scaf_24843 1 4424
##sequence-region Bruz_scaf_24844 1 4423
##sequence-region Bruz_scaf_24845 1 4423
##sequence-region Bruz_scaf_24846 1 4423
##sequence-region Bruz_scaf_24847 1 4422
##sequence-region Bruz_scaf_24848 1 4422
##sequence-region Bruz_scaf_24849 1 4422
##sequence-region Bruz_scaf_2485 1 54212
##sequence-region Bruz_scaf_24850 1 4422
##sequence-region Bruz_scaf_24851 1 4422
##sequence-region Bruz_scaf_24852 1 4422
##sequence-region Bruz_scaf_24853 1 4422
##sequence-region Bruz_scaf_24854 1 4422
##sequence-region Bruz_scaf_24855 1 4421
##sequence-region Bruz_scaf_24856 1 4421
##sequence-region Bruz_scaf_24857 1 4421
##sequence-region Bruz_scaf_24858 1 4421
##sequence-region Bruz_scaf_24859 1 4421
##sequence-region Bruz_scaf_2486 1 54211
##sequence-region Bruz_scaf_24860 1 4421
##sequence-region Bruz_scaf_24861 1 4421
##sequence-region Bruz_scaf_24862 1 4421
##sequence-region Bruz_scaf_24863 1 4421
##sequence-region Bruz_scaf_24864 1 4420
##sequence-region Bruz_scaf_24865 1 4420
##sequence-region Bruz_scaf_24866 1 4420
##sequence-region Bruz_scaf_24867 1 4420
##sequence-region Bruz_scaf_24868 1 4420
##sequence-region Bruz_scaf_24869 1 4420
##sequence-region Bruz_scaf_2487 1 54186
##sequence-region Bruz_scaf_24870 1 4420
##sequence-region Bruz_scaf_24871 1 4419
##sequence-region Bruz_scaf_24872 1 4419
##sequence-region Bruz_scaf_24873 1 4419
##sequence-region Bruz_scaf_24874 1 4418
##sequence-region Bruz_scaf_24875 1 4418
##sequence-region Bruz_scaf_24876 1 4418
##sequence-region Bruz_scaf_24877 1 4417
##sequence-region Bruz_scaf_24878 1 4417
##sequence-region Bruz_scaf_24879 1 4417
##sequence-region Bruz_scaf_2488 1 54185
##sequence-region Bruz_scaf_24880 1 4417
##sequence-region Bruz_scaf_24881 1 4417
##sequence-region Bruz_scaf_24882 1 4417
##sequence-region Bruz_scaf_24883 1 4416
##sequence-region Bruz_scaf_24884 1 4416
##sequence-region Bruz_scaf_24885 1 4416
##sequence-region Bruz_scaf_24886 1 4416
##sequence-region Bruz_scaf_24887 1 4415
##sequence-region Bruz_scaf_24888 1 4415
##sequence-region Bruz_scaf_24889 1 4415
##sequence-region Bruz_scaf_2489 1 54173
##sequence-region Bruz_scaf_24890 1 4415
##sequence-region Bruz_scaf_24891 1 4414
##sequence-region Bruz_scaf_24892 1 4414
##sequence-region Bruz_scaf_24893 1 4414
##sequence-region Bruz_scaf_24894 1 4414
##sequence-region Bruz_scaf_24895 1 4414
##sequence-region Bruz_scaf_24896 1 4414
##sequence-region Bruz_scaf_24897 1 4414
##sequence-region Bruz_scaf_24898 1 4413
##sequence-region Bruz_scaf_24899 1 4413
##sequence-region Bruz_scaf_249 1 139516
##sequence-region Bruz_scaf_2490 1 54163
##sequence-region Bruz_scaf_24900 1 4413
##sequence-region Bruz_scaf_24901 1 4413
##sequence-region Bruz_scaf_24902 1 4413
##sequence-region Bruz_scaf_24903 1 4412
##sequence-region Bruz_scaf_24904 1 4412
##sequence-region Bruz_scaf_24905 1 4411
##sequence-region Bruz_scaf_24906 1 4411
##sequence-region Bruz_scaf_24907 1 4411
##sequence-region Bruz_scaf_24908 1 4411
##sequence-region Bruz_scaf_24909 1 4411
##sequence-region Bruz_scaf_2491 1 54159
##sequence-region Bruz_scaf_24910 1 4411
##sequence-region Bruz_scaf_24911 1 4410
##sequence-region Bruz_scaf_24912 1 4410
##sequence-region Bruz_scaf_24913 1 4409
##sequence-region Bruz_scaf_24914 1 4409
##sequence-region Bruz_scaf_24915 1 4409
##sequence-region Bruz_scaf_24916 1 4409
##sequence-region Bruz_scaf_24917 1 4408
##sequence-region Bruz_scaf_24918 1 4407
##sequence-region Bruz_scaf_24919 1 4407
##sequence-region Bruz_scaf_2492 1 54142
##sequence-region Bruz_scaf_24920 1 4407
##sequence-region Bruz_scaf_24921 1 4407
##sequence-region Bruz_scaf_24922 1 4407
##sequence-region Bruz_scaf_24923 1 4407
##sequence-region Bruz_scaf_24924 1 4407
##sequence-region Bruz_scaf_24925 1 4406
##sequence-region Bruz_scaf_24926 1 4406
##sequence-region Bruz_scaf_24927 1 4406
##sequence-region Bruz_scaf_24928 1 4405
##sequence-region Bruz_scaf_24929 1 4405
##sequence-region Bruz_scaf_2493 1 54116
##sequence-region Bruz_scaf_24930 1 4404
##sequence-region Bruz_scaf_24931 1 4404
##sequence-region Bruz_scaf_24932 1 4404
##sequence-region Bruz_scaf_24933 1 4404
##sequence-region Bruz_scaf_24934 1 4403
##sequence-region Bruz_scaf_24935 1 4403
##sequence-region Bruz_scaf_24936 1 4403
##sequence-region Bruz_scaf_24937 1 4403
##sequence-region Bruz_scaf_24938 1 4402
##sequence-region Bruz_scaf_24939 1 4402
##sequence-region Bruz_scaf_2494 1 54085
##sequence-region Bruz_scaf_24940 1 4402
##sequence-region Bruz_scaf_24941 1 4401
##sequence-region Bruz_scaf_24942 1 4401
##sequence-region Bruz_scaf_24943 1 4401
##sequence-region Bruz_scaf_24944 1 4401
##sequence-region Bruz_scaf_24945 1 4401
##sequence-region Bruz_scaf_24946 1 4400
##sequence-region Bruz_scaf_24947 1 4400
##sequence-region Bruz_scaf_24948 1 4400
##sequence-region Bruz_scaf_24949 1 4399
##sequence-region Bruz_scaf_2495 1 54083
##sequence-region Bruz_scaf_24950 1 4399
##sequence-region Bruz_scaf_24951 1 4398
##sequence-region Bruz_scaf_24952 1 4397
##sequence-region Bruz_scaf_24953 1 4397
##sequence-region Bruz_scaf_24954 1 4397
##sequence-region Bruz_scaf_24955 1 4397
##sequence-region Bruz_scaf_24956 1 4396
##sequence-region Bruz_scaf_24957 1 4396
##sequence-region Bruz_scaf_24958 1 4396
##sequence-region Bruz_scaf_24959 1 4395
##sequence-region Bruz_scaf_2496 1 54075
##sequence-region Bruz_scaf_24960 1 4395
##sequence-region Bruz_scaf_24961 1 4395
##sequence-region Bruz_scaf_24962 1 4394
##sequence-region Bruz_scaf_24963 1 4394
##sequence-region Bruz_scaf_24964 1 4394
##sequence-region Bruz_scaf_24965 1 4394
##sequence-region Bruz_scaf_24966 1 4394
##sequence-region Bruz_scaf_24967 1 4393
##sequence-region Bruz_scaf_24968 1 4393
##sequence-region Bruz_scaf_24969 1 4393
##sequence-region Bruz_scaf_2497 1 54064
##sequence-region Bruz_scaf_24970 1 4393
##sequence-region Bruz_scaf_24971 1 4393
##sequence-region Bruz_scaf_24972 1 4393
##sequence-region Bruz_scaf_24973 1 4392
##sequence-region Bruz_scaf_24974 1 4392
##sequence-region Bruz_scaf_24975 1 4392
##sequence-region Bruz_scaf_24976 1 4392
##sequence-region Bruz_scaf_24977 1 4391
##sequence-region Bruz_scaf_24978 1 4391
##sequence-region Bruz_scaf_24979 1 4391
##sequence-region Bruz_scaf_2498 1 54061
##sequence-region Bruz_scaf_24980 1 4391
##sequence-region Bruz_scaf_24981 1 4390
##sequence-region Bruz_scaf_24982 1 4390
##sequence-region Bruz_scaf_24983 1 4390
##sequence-region Bruz_scaf_24984 1 4390
##sequence-region Bruz_scaf_24985 1 4390
##sequence-region Bruz_scaf_24986 1 4389
##sequence-region Bruz_scaf_24987 1 4389
##sequence-region Bruz_scaf_24988 1 4388
##sequence-region Bruz_scaf_24989 1 4388
##sequence-region Bruz_scaf_2499 1 54046
##sequence-region Bruz_scaf_24990 1 4388
##sequence-region Bruz_scaf_24991 1 4388
##sequence-region Bruz_scaf_24992 1 4388
##sequence-region Bruz_scaf_24993 1 4388
##sequence-region Bruz_scaf_24994 1 4387
##sequence-region Bruz_scaf_24995 1 4387
##sequence-region Bruz_scaf_24996 1 4387
##sequence-region Bruz_scaf_24997 1 4387
##sequence-region Bruz_scaf_24998 1 4387
##sequence-region Bruz_scaf_24999 1 4386
##sequence-region Bruz_scaf_25 1 230411
##sequence-region Bruz_scaf_250 1 139479
##sequence-region Bruz_scaf_2500 1 54040
##sequence-region Bruz_scaf_25000 1 4386
##sequence-region Bruz_scaf_25001 1 4385
##sequence-region Bruz_scaf_25002 1 4385
##sequence-region Bruz_scaf_25003 1 4385
##sequence-region Bruz_scaf_25004 1 4385
##sequence-region Bruz_scaf_25005 1 4385
##sequence-region Bruz_scaf_25006 1 4384
##sequence-region Bruz_scaf_25007 1 4384
##sequence-region Bruz_scaf_25008 1 4384
##sequence-region Bruz_scaf_25009 1 4384
##sequence-region Bruz_scaf_2501 1 54035
##sequence-region Bruz_scaf_25010 1 4383
##sequence-region Bruz_scaf_25011 1 4383
##sequence-region Bruz_scaf_25012 1 4383
##sequence-region Bruz_scaf_25013 1 4383
##sequence-region Bruz_scaf_25014 1 4383
##sequence-region Bruz_scaf_25015 1 4383
##sequence-region Bruz_scaf_25016 1 4383
##sequence-region Bruz_scaf_25017 1 4382
##sequence-region Bruz_scaf_25018 1 4382
##sequence-region Bruz_scaf_25019 1 4382
##sequence-region Bruz_scaf_2502 1 54034
##sequence-region Bruz_scaf_25020 1 4381
##sequence-region Bruz_scaf_25021 1 4381
##sequence-region Bruz_scaf_25022 1 4380
##sequence-region Bruz_scaf_25023 1 4380
##sequence-region Bruz_scaf_25024 1 4380
##sequence-region Bruz_scaf_25025 1 4379
##sequence-region Bruz_scaf_25026 1 4379
##sequence-region Bruz_scaf_25027 1 4379
##sequence-region Bruz_scaf_25028 1 4379
##sequence-region Bruz_scaf_25029 1 4378
##sequence-region Bruz_scaf_2503 1 54003
##sequence-region Bruz_scaf_25030 1 4378
##sequence-region Bruz_scaf_25031 1 4378
##sequence-region Bruz_scaf_25032 1 4377
##sequence-region Bruz_scaf_25033 1 4377
##sequence-region Bruz_scaf_25034 1 4377
##sequence-region Bruz_scaf_25035 1 4377
##sequence-region Bruz_scaf_25036 1 4377
##sequence-region Bruz_scaf_25037 1 4376
##sequence-region Bruz_scaf_25038 1 4376
##sequence-region Bruz_scaf_25039 1 4376
##sequence-region Bruz_scaf_2504 1 53978
##sequence-region Bruz_scaf_25040 1 4376
##sequence-region Bruz_scaf_25041 1 4375
##sequence-region Bruz_scaf_25042 1 4375
##sequence-region Bruz_scaf_25043 1 4375
##sequence-region Bruz_scaf_25044 1 4375
##sequence-region Bruz_scaf_25045 1 4375
##sequence-region Bruz_scaf_25046 1 4375
##sequence-region Bruz_scaf_25047 1 4375
##sequence-region Bruz_scaf_25048 1 4375
##sequence-region Bruz_scaf_25049 1 4374
##sequence-region Bruz_scaf_2505 1 53958
##sequence-region Bruz_scaf_25050 1 4374
##sequence-region Bruz_scaf_25051 1 4374
##sequence-region Bruz_scaf_25052 1 4374
##sequence-region Bruz_scaf_25053 1 4374
##sequence-region Bruz_scaf_25054 1 4373
##sequence-region Bruz_scaf_25055 1 4373
##sequence-region Bruz_scaf_25056 1 4373
##sequence-region Bruz_scaf_25057 1 4373
##sequence-region Bruz_scaf_25058 1 4373
##sequence-region Bruz_scaf_25059 1 4373
##sequence-region Bruz_scaf_2506 1 53909
##sequence-region Bruz_scaf_25060 1 4373
##sequence-region Bruz_scaf_25061 1 4373
##sequence-region Bruz_scaf_25062 1 4372
##sequence-region Bruz_scaf_25063 1 4372
##sequence-region Bruz_scaf_25064 1 4372
##sequence-region Bruz_scaf_25065 1 4372
##sequence-region Bruz_scaf_25066 1 4371
##sequence-region Bruz_scaf_25067 1 4370
##sequence-region Bruz_scaf_25068 1 4370
##sequence-region Bruz_scaf_25069 1 4369
##sequence-region Bruz_scaf_2507 1 53908
##sequence-region Bruz_scaf_25070 1 4369
##sequence-region Bruz_scaf_25071 1 4369
##sequence-region Bruz_scaf_25072 1 4369
##sequence-region Bruz_scaf_25073 1 4368
##sequence-region Bruz_scaf_25074 1 4368
##sequence-region Bruz_scaf_25075 1 4368
##sequence-region Bruz_scaf_25076 1 4367
##sequence-region Bruz_scaf_25077 1 4367
##sequence-region Bruz_scaf_25078 1 4367
##sequence-region Bruz_scaf_25079 1 4367
##sequence-region Bruz_scaf_2508 1 53889
##sequence-region Bruz_scaf_25080 1 4367
##sequence-region Bruz_scaf_25081 1 4367
##sequence-region Bruz_scaf_25082 1 4366
##sequence-region Bruz_scaf_25083 1 4366
##sequence-region Bruz_scaf_25084 1 4365
##sequence-region Bruz_scaf_25085 1 4365
##sequence-region Bruz_scaf_25086 1 4365
##sequence-region Bruz_scaf_25087 1 4365
##sequence-region Bruz_scaf_25088 1 4365
##sequence-region Bruz_scaf_25089 1 4365
##sequence-region Bruz_scaf_2509 1 53887
##sequence-region Bruz_scaf_25090 1 4365
##sequence-region Bruz_scaf_25091 1 4365
##sequence-region Bruz_scaf_25092 1 4364
##sequence-region Bruz_scaf_25093 1 4364
##sequence-region Bruz_scaf_25094 1 4364
##sequence-region Bruz_scaf_25095 1 4364
##sequence-region Bruz_scaf_25096 1 4363
##sequence-region Bruz_scaf_25097 1 4363
##sequence-region Bruz_scaf_25098 1 4363
##sequence-region Bruz_scaf_25099 1 4363
##sequence-region Bruz_scaf_251 1 139442
##sequence-region Bruz_scaf_2510 1 53878
##sequence-region Bruz_scaf_25100 1 4362
##sequence-region Bruz_scaf_25101 1 4362
##sequence-region Bruz_scaf_25102 1 4361
##sequence-region Bruz_scaf_25103 1 4361
##sequence-region Bruz_scaf_25104 1 4360
##sequence-region Bruz_scaf_25105 1 4360
##sequence-region Bruz_scaf_25106 1 4360
##sequence-region Bruz_scaf_25107 1 4360
##sequence-region Bruz_scaf_25108 1 4360
##sequence-region Bruz_scaf_25109 1 4360
##sequence-region Bruz_scaf_2511 1 53847
##sequence-region Bruz_scaf_25110 1 4359
##sequence-region Bruz_scaf_25111 1 4359
##sequence-region Bruz_scaf_25112 1 4359
##sequence-region Bruz_scaf_25113 1 4359
##sequence-region Bruz_scaf_25114 1 4359
##sequence-region Bruz_scaf_25115 1 4358
##sequence-region Bruz_scaf_25116 1 4358
##sequence-region Bruz_scaf_25117 1 4358
##sequence-region Bruz_scaf_25118 1 4358
##sequence-region Bruz_scaf_25119 1 4357
##sequence-region Bruz_scaf_2512 1 53808
##sequence-region Bruz_scaf_25120 1 4357
##sequence-region Bruz_scaf_25121 1 4357
##sequence-region Bruz_scaf_25122 1 4357
##sequence-region Bruz_scaf_25123 1 4357
##sequence-region Bruz_scaf_25124 1 4356
##sequence-region Bruz_scaf_25125 1 4356
##sequence-region Bruz_scaf_25126 1 4356
##sequence-region Bruz_scaf_25127 1 4356
##sequence-region Bruz_scaf_25128 1 4356
##sequence-region Bruz_scaf_25129 1 4355
##sequence-region Bruz_scaf_2513 1 53803
##sequence-region Bruz_scaf_25130 1 4355
##sequence-region Bruz_scaf_25131 1 4355
##sequence-region Bruz_scaf_25132 1 4355
##sequence-region Bruz_scaf_25133 1 4355
##sequence-region Bruz_scaf_25134 1 4355
##sequence-region Bruz_scaf_25135 1 4355
##sequence-region Bruz_scaf_25136 1 4354
##sequence-region Bruz_scaf_25137 1 4354
##sequence-region Bruz_scaf_25138 1 4354
##sequence-region Bruz_scaf_25139 1 4353
##sequence-region Bruz_scaf_2514 1 53798
##sequence-region Bruz_scaf_25140 1 4353
##sequence-region Bruz_scaf_25141 1 4353
##sequence-region Bruz_scaf_25142 1 4352
##sequence-region Bruz_scaf_25143 1 4352
##sequence-region Bruz_scaf_25144 1 4352
##sequence-region Bruz_scaf_25145 1 4352
##sequence-region Bruz_scaf_25146 1 4352
##sequence-region Bruz_scaf_25147 1 4351
##sequence-region Bruz_scaf_25148 1 4351
##sequence-region Bruz_scaf_25149 1 4350
##sequence-region Bruz_scaf_2515 1 53794
##sequence-region Bruz_scaf_25150 1 4350
##sequence-region Bruz_scaf_25151 1 4350
##sequence-region Bruz_scaf_25152 1 4350
##sequence-region Bruz_scaf_25153 1 4350
##sequence-region Bruz_scaf_25154 1 4349
##sequence-region Bruz_scaf_25155 1 4349
##sequence-region Bruz_scaf_25156 1 4349
##sequence-region Bruz_scaf_25157 1 4349
##sequence-region Bruz_scaf_25158 1 4348
##sequence-region Bruz_scaf_25159 1 4348
##sequence-region Bruz_scaf_2516 1 53781
##sequence-region Bruz_scaf_25160 1 4348
##sequence-region Bruz_scaf_25161 1 4348
##sequence-region Bruz_scaf_25162 1 4348
##sequence-region Bruz_scaf_25163 1 4348
##sequence-region Bruz_scaf_25164 1 4347
##sequence-region Bruz_scaf_25165 1 4347
##sequence-region Bruz_scaf_25166 1 4347
##sequence-region Bruz_scaf_25167 1 4347
##sequence-region Bruz_scaf_25168 1 4346
##sequence-region Bruz_scaf_25169 1 4346
##sequence-region Bruz_scaf_2517 1 53768
##sequence-region Bruz_scaf_25170 1 4346
##sequence-region Bruz_scaf_25171 1 4346
##sequence-region Bruz_scaf_25172 1 4346
##sequence-region Bruz_scaf_25173 1 4345
##sequence-region Bruz_scaf_25174 1 4345
##sequence-region Bruz_scaf_25175 1 4345
##sequence-region Bruz_scaf_25176 1 4345
##sequence-region Bruz_scaf_25177 1 4345
##sequence-region Bruz_scaf_25178 1 4344
##sequence-region Bruz_scaf_25179 1 4344
##sequence-region Bruz_scaf_2518 1 53758
##sequence-region Bruz_scaf_25180 1 4344
##sequence-region Bruz_scaf_25181 1 4344
##sequence-region Bruz_scaf_25182 1 4344
##sequence-region Bruz_scaf_25183 1 4344
##sequence-region Bruz_scaf_25184 1 4343
##sequence-region Bruz_scaf_25185 1 4343
##sequence-region Bruz_scaf_25186 1 4343
##sequence-region Bruz_scaf_25187 1 4342
##sequence-region Bruz_scaf_25188 1 4342
##sequence-region Bruz_scaf_25189 1 4342
##sequence-region Bruz_scaf_2519 1 53746
##sequence-region Bruz_scaf_25190 1 4342
##sequence-region Bruz_scaf_25191 1 4341
##sequence-region Bruz_scaf_25192 1 4341
##sequence-region Bruz_scaf_25193 1 4341
##sequence-region Bruz_scaf_25194 1 4341
##sequence-region Bruz_scaf_25195 1 4341
##sequence-region Bruz_scaf_25196 1 4340
##sequence-region Bruz_scaf_25197 1 4340
##sequence-region Bruz_scaf_25198 1 4340
##sequence-region Bruz_scaf_25199 1 4340
##sequence-region Bruz_scaf_252 1 139406
##sequence-region Bruz_scaf_2520 1 53745
##sequence-region Bruz_scaf_25200 1 4340
##sequence-region Bruz_scaf_25201 1 4340
##sequence-region Bruz_scaf_25202 1 4339
##sequence-region Bruz_scaf_25203 1 4339
##sequence-region Bruz_scaf_25204 1 4339
##sequence-region Bruz_scaf_25205 1 4339
##sequence-region Bruz_scaf_25206 1 4338
##sequence-region Bruz_scaf_25207 1 4338
##sequence-region Bruz_scaf_25208 1 4338
##sequence-region Bruz_scaf_25209 1 4338
##sequence-region Bruz_scaf_2521 1 53742
##sequence-region Bruz_scaf_25210 1 4338
##sequence-region Bruz_scaf_25211 1 4338
##sequence-region Bruz_scaf_25212 1 4338
##sequence-region Bruz_scaf_25213 1 4338
##sequence-region Bruz_scaf_25214 1 4337
##sequence-region Bruz_scaf_25215 1 4337
##sequence-region Bruz_scaf_25216 1 4337
##sequence-region Bruz_scaf_25217 1 4337
##sequence-region Bruz_scaf_25218 1 4337
##sequence-region Bruz_scaf_25219 1 4337
##sequence-region Bruz_scaf_2522 1 53740
##sequence-region Bruz_scaf_25220 1 4337
##sequence-region Bruz_scaf_25221 1 4337
##sequence-region Bruz_scaf_25222 1 4337
##sequence-region Bruz_scaf_25223 1 4336
##sequence-region Bruz_scaf_25224 1 4336
##sequence-region Bruz_scaf_25225 1 4335
##sequence-region Bruz_scaf_25226 1 4335
##sequence-region Bruz_scaf_25227 1 4335
##sequence-region Bruz_scaf_25228 1 4334
##sequence-region Bruz_scaf_25229 1 4334
##sequence-region Bruz_scaf_2523 1 53723
##sequence-region Bruz_scaf_25230 1 4334
##sequence-region Bruz_scaf_25231 1 4334
##sequence-region Bruz_scaf_25232 1 4334
##sequence-region Bruz_scaf_25233 1 4334
##sequence-region Bruz_scaf_25234 1 4334
##sequence-region Bruz_scaf_25235 1 4334
##sequence-region Bruz_scaf_25236 1 4334
##sequence-region Bruz_scaf_25237 1 4333
##sequence-region Bruz_scaf_25238 1 4333
##sequence-region Bruz_scaf_25239 1 4333
##sequence-region Bruz_scaf_2524 1 53713
##sequence-region Bruz_scaf_25240 1 4333
##sequence-region Bruz_scaf_25241 1 4333
##sequence-region Bruz_scaf_25242 1 4332
##sequence-region Bruz_scaf_25243 1 4332
##sequence-region Bruz_scaf_25244 1 4332
##sequence-region Bruz_scaf_25245 1 4331
##sequence-region Bruz_scaf_25246 1 4331
##sequence-region Bruz_scaf_25247 1 4331
##sequence-region Bruz_scaf_25248 1 4331
##sequence-region Bruz_scaf_25249 1 4331
##sequence-region Bruz_scaf_2525 1 53704
##sequence-region Bruz_scaf_25250 1 4331
##sequence-region Bruz_scaf_25251 1 4330
##sequence-region Bruz_scaf_25252 1 4330
##sequence-region Bruz_scaf_25253 1 4330
##sequence-region Bruz_scaf_25254 1 4330
##sequence-region Bruz_scaf_25255 1 4330
##sequence-region Bruz_scaf_25256 1 4329
##sequence-region Bruz_scaf_25257 1 4329
##sequence-region Bruz_scaf_25258 1 4329
##sequence-region Bruz_scaf_25259 1 4329
##sequence-region Bruz_scaf_2526 1 53704
##sequence-region Bruz_scaf_25260 1 4329
##sequence-region Bruz_scaf_25261 1 4329
##sequence-region Bruz_scaf_25262 1 4329
##sequence-region Bruz_scaf_25263 1 4328
##sequence-region Bruz_scaf_25264 1 4327
##sequence-region Bruz_scaf_25265 1 4327
##sequence-region Bruz_scaf_25266 1 4327
##sequence-region Bruz_scaf_25267 1 4327
##sequence-region Bruz_scaf_25268 1 4326
##sequence-region Bruz_scaf_25269 1 4326
##sequence-region Bruz_scaf_2527 1 53703
##sequence-region Bruz_scaf_25270 1 4326
##sequence-region Bruz_scaf_25271 1 4326
##sequence-region Bruz_scaf_25272 1 4326
##sequence-region Bruz_scaf_25273 1 4325
##sequence-region Bruz_scaf_25274 1 4325
##sequence-region Bruz_scaf_25275 1 4325
##sequence-region Bruz_scaf_25276 1 4325
##sequence-region Bruz_scaf_25277 1 4324
##sequence-region Bruz_scaf_25278 1 4324
##sequence-region Bruz_scaf_25279 1 4324
##sequence-region Bruz_scaf_2528 1 53684
##sequence-region Bruz_scaf_25280 1 4323
##sequence-region Bruz_scaf_25281 1 4323
##sequence-region Bruz_scaf_25282 1 4323
##sequence-region Bruz_scaf_25283 1 4322
##sequence-region Bruz_scaf_25284 1 4322
##sequence-region Bruz_scaf_25285 1 4322
##sequence-region Bruz_scaf_25286 1 4322
##sequence-region Bruz_scaf_25287 1 4322
##sequence-region Bruz_scaf_25288 1 4321
##sequence-region Bruz_scaf_25289 1 4321
##sequence-region Bruz_scaf_2529 1 53676
##sequence-region Bruz_scaf_25290 1 4321
##sequence-region Bruz_scaf_25291 1 4321
##sequence-region Bruz_scaf_25292 1 4321
##sequence-region Bruz_scaf_25293 1 4321
##sequence-region Bruz_scaf_25294 1 4321
##sequence-region Bruz_scaf_25295 1 4320
##sequence-region Bruz_scaf_25296 1 4320
##sequence-region Bruz_scaf_25297 1 4320
##sequence-region Bruz_scaf_25298 1 4320
##sequence-region Bruz_scaf_25299 1 4320
##sequence-region Bruz_scaf_253 1 139148
##sequence-region Bruz_scaf_2530 1 53663
##sequence-region Bruz_scaf_25300 1 4319
##sequence-region Bruz_scaf_25301 1 4319
##sequence-region Bruz_scaf_25302 1 4319
##sequence-region Bruz_scaf_25303 1 4319
##sequence-region Bruz_scaf_25304 1 4319
##sequence-region Bruz_scaf_25305 1 4319
##sequence-region Bruz_scaf_25306 1 4318
##sequence-region Bruz_scaf_25307 1 4318
##sequence-region Bruz_scaf_25308 1 4318
##sequence-region Bruz_scaf_25309 1 4318
##sequence-region Bruz_scaf_2531 1 53640
##sequence-region Bruz_scaf_25310 1 4318
##sequence-region Bruz_scaf_25311 1 4317
##sequence-region Bruz_scaf_25312 1 4317
##sequence-region Bruz_scaf_25313 1 4317
##sequence-region Bruz_scaf_25314 1 4317
##sequence-region Bruz_scaf_25315 1 4317
##sequence-region Bruz_scaf_25316 1 4316
##sequence-region Bruz_scaf_25317 1 4316
##sequence-region Bruz_scaf_25318 1 4316
##sequence-region Bruz_scaf_25319 1 4316
##sequence-region Bruz_scaf_2532 1 53637
##sequence-region Bruz_scaf_25320 1 4316
##sequence-region Bruz_scaf_25321 1 4315
##sequence-region Bruz_scaf_25322 1 4315
##sequence-region Bruz_scaf_25323 1 4315
##sequence-region Bruz_scaf_25324 1 4315
##sequence-region Bruz_scaf_25325 1 4315
##sequence-region Bruz_scaf_25326 1 4314
##sequence-region Bruz_scaf_25327 1 4314
##sequence-region Bruz_scaf_25328 1 4313
##sequence-region Bruz_scaf_25329 1 4312
##sequence-region Bruz_scaf_2533 1 53608
##sequence-region Bruz_scaf_25330 1 4312
##sequence-region Bruz_scaf_25331 1 4312
##sequence-region Bruz_scaf_25332 1 4312
##sequence-region Bruz_scaf_25333 1 4312
##sequence-region Bruz_scaf_25334 1 4311
##sequence-region Bruz_scaf_25335 1 4311
##sequence-region Bruz_scaf_25336 1 4311
##sequence-region Bruz_scaf_25337 1 4311
##sequence-region Bruz_scaf_25338 1 4311
##sequence-region Bruz_scaf_25339 1 4311
##sequence-region Bruz_scaf_2534 1 53602
##sequence-region Bruz_scaf_25340 1 4311
##sequence-region Bruz_scaf_25341 1 4311
##sequence-region Bruz_scaf_25342 1 4311
##sequence-region Bruz_scaf_25343 1 4311
##sequence-region Bruz_scaf_25344 1 4310
##sequence-region Bruz_scaf_25345 1 4310
##sequence-region Bruz_scaf_25346 1 4310
##sequence-region Bruz_scaf_25347 1 4309
##sequence-region Bruz_scaf_25348 1 4309
##sequence-region Bruz_scaf_25349 1 4309
##sequence-region Bruz_scaf_2535 1 53597
##sequence-region Bruz_scaf_25350 1 4309
##sequence-region Bruz_scaf_25351 1 4309
##sequence-region Bruz_scaf_25352 1 4309
##sequence-region Bruz_scaf_25353 1 4309
##sequence-region Bruz_scaf_25354 1 4308
##sequence-region Bruz_scaf_25355 1 4308
##sequence-region Bruz_scaf_25356 1 4308
##sequence-region Bruz_scaf_25357 1 4307
##sequence-region Bruz_scaf_25358 1 4307
##sequence-region Bruz_scaf_25359 1 4307
##sequence-region Bruz_scaf_2536 1 53597
##sequence-region Bruz_scaf_25360 1 4307
##sequence-region Bruz_scaf_25361 1 4307
##sequence-region Bruz_scaf_25362 1 4307
##sequence-region Bruz_scaf_25363 1 4306
##sequence-region Bruz_scaf_25364 1 4306
##sequence-region Bruz_scaf_25365 1 4305
##sequence-region Bruz_scaf_25366 1 4305
##sequence-region Bruz_scaf_25367 1 4305
##sequence-region Bruz_scaf_25368 1 4305
##sequence-region Bruz_scaf_25369 1 4304
##sequence-region Bruz_scaf_2537 1 53588
##sequence-region Bruz_scaf_25370 1 4304
##sequence-region Bruz_scaf_25371 1 4304
##sequence-region Bruz_scaf_25372 1 4303
##sequence-region Bruz_scaf_25373 1 4303
##sequence-region Bruz_scaf_25374 1 4303
##sequence-region Bruz_scaf_25375 1 4303
##sequence-region Bruz_scaf_25376 1 4302
##sequence-region Bruz_scaf_25377 1 4302
##sequence-region Bruz_scaf_25378 1 4302
##sequence-region Bruz_scaf_25379 1 4302
##sequence-region Bruz_scaf_2538 1 53583
##sequence-region Bruz_scaf_25380 1 4301
##sequence-region Bruz_scaf_25381 1 4301
##sequence-region Bruz_scaf_25382 1 4300
##sequence-region Bruz_scaf_25383 1 4300
##sequence-region Bruz_scaf_25384 1 4300
##sequence-region Bruz_scaf_25385 1 4299
##sequence-region Bruz_scaf_25386 1 4299
##sequence-region Bruz_scaf_25387 1 4299
##sequence-region Bruz_scaf_25388 1 4299
##sequence-region Bruz_scaf_25389 1 4299
##sequence-region Bruz_scaf_2539 1 53554
##sequence-region Bruz_scaf_25390 1 4299
##sequence-region Bruz_scaf_25391 1 4299
##sequence-region Bruz_scaf_25392 1 4299
##sequence-region Bruz_scaf_25393 1 4298
##sequence-region Bruz_scaf_25394 1 4298
##sequence-region Bruz_scaf_25395 1 4298
##sequence-region Bruz_scaf_25396 1 4298
##sequence-region Bruz_scaf_25397 1 4297
##sequence-region Bruz_scaf_25398 1 4297
##sequence-region Bruz_scaf_25399 1 4297
##sequence-region Bruz_scaf_254 1 139066
##sequence-region Bruz_scaf_2540 1 53537
##sequence-region Bruz_scaf_25400 1 4297
##sequence-region Bruz_scaf_25401 1 4297
##sequence-region Bruz_scaf_25402 1 4296
##sequence-region Bruz_scaf_25403 1 4296
##sequence-region Bruz_scaf_25404 1 4296
##sequence-region Bruz_scaf_25405 1 4296
##sequence-region Bruz_scaf_25406 1 4296
##sequence-region Bruz_scaf_25407 1 4296
##sequence-region Bruz_scaf_25408 1 4296
##sequence-region Bruz_scaf_25409 1 4295
##sequence-region Bruz_scaf_2541 1 53518
##sequence-region Bruz_scaf_25410 1 4295
##sequence-region Bruz_scaf_25411 1 4295
##sequence-region Bruz_scaf_25412 1 4295
##sequence-region Bruz_scaf_25413 1 4294
##sequence-region Bruz_scaf_25414 1 4294
##sequence-region Bruz_scaf_25415 1 4294
##sequence-region Bruz_scaf_25416 1 4294
##sequence-region Bruz_scaf_25417 1 4294
##sequence-region Bruz_scaf_25418 1 4294
##sequence-region Bruz_scaf_25419 1 4294
##sequence-region Bruz_scaf_2542 1 53511
##sequence-region Bruz_scaf_25420 1 4294
##sequence-region Bruz_scaf_25421 1 4294
##sequence-region Bruz_scaf_25422 1 4294
##sequence-region Bruz_scaf_25423 1 4294
##sequence-region Bruz_scaf_25424 1 4294
##sequence-region Bruz_scaf_25425 1 4294
##sequence-region Bruz_scaf_25426 1 4293
##sequence-region Bruz_scaf_25427 1 4293
##sequence-region Bruz_scaf_25428 1 4293
##sequence-region Bruz_scaf_25429 1 4293
##sequence-region Bruz_scaf_2543 1 53442
##sequence-region Bruz_scaf_25430 1 4292
##sequence-region Bruz_scaf_25431 1 4292
##sequence-region Bruz_scaf_25432 1 4291
##sequence-region Bruz_scaf_25433 1 4291
##sequence-region Bruz_scaf_25434 1 4291
##sequence-region Bruz_scaf_25435 1 4291
##sequence-region Bruz_scaf_25436 1 4291
##sequence-region Bruz_scaf_25437 1 4291
##sequence-region Bruz_scaf_25438 1 4290
##sequence-region Bruz_scaf_25439 1 4289
##sequence-region Bruz_scaf_2544 1 53416
##sequence-region Bruz_scaf_25440 1 4289
##sequence-region Bruz_scaf_25441 1 4289
##sequence-region Bruz_scaf_25442 1 4288
##sequence-region Bruz_scaf_25443 1 4288
##sequence-region Bruz_scaf_25444 1 4288
##sequence-region Bruz_scaf_25445 1 4288
##sequence-region Bruz_scaf_25446 1 4287
##sequence-region Bruz_scaf_25447 1 4287
##sequence-region Bruz_scaf_25448 1 4287
##sequence-region Bruz_scaf_25449 1 4287
##sequence-region Bruz_scaf_2545 1 53415
##sequence-region Bruz_scaf_25450 1 4287
##sequence-region Bruz_scaf_25451 1 4287
##sequence-region Bruz_scaf_25452 1 4286
##sequence-region Bruz_scaf_25453 1 4286
##sequence-region Bruz_scaf_25454 1 4286
##sequence-region Bruz_scaf_25455 1 4286
##sequence-region Bruz_scaf_25456 1 4286
##sequence-region Bruz_scaf_25457 1 4286
##sequence-region Bruz_scaf_25458 1 4286
##sequence-region Bruz_scaf_25459 1 4286
##sequence-region Bruz_scaf_2546 1 53368
##sequence-region Bruz_scaf_25460 1 4285
##sequence-region Bruz_scaf_25461 1 4285
##sequence-region Bruz_scaf_25462 1 4285
##sequence-region Bruz_scaf_25463 1 4285
##sequence-region Bruz_scaf_25464 1 4284
##sequence-region Bruz_scaf_25465 1 4284
##sequence-region Bruz_scaf_25466 1 4284
##sequence-region Bruz_scaf_25467 1 4284
##sequence-region Bruz_scaf_25468 1 4284
##sequence-region Bruz_scaf_25469 1 4284
##sequence-region Bruz_scaf_2547 1 53315
##sequence-region Bruz_scaf_25470 1 4284
##sequence-region Bruz_scaf_25471 1 4284
##sequence-region Bruz_scaf_25472 1 4283
##sequence-region Bruz_scaf_25473 1 4283
##sequence-region Bruz_scaf_25474 1 4283
##sequence-region Bruz_scaf_25475 1 4283
##sequence-region Bruz_scaf_25476 1 4282
##sequence-region Bruz_scaf_25477 1 4282
##sequence-region Bruz_scaf_25478 1 4282
##sequence-region Bruz_scaf_25479 1 4282
##sequence-region Bruz_scaf_2548 1 53308
##sequence-region Bruz_scaf_25480 1 4281
##sequence-region Bruz_scaf_25481 1 4281
##sequence-region Bruz_scaf_25482 1 4281
##sequence-region Bruz_scaf_25483 1 4281
##sequence-region Bruz_scaf_25484 1 4281
##sequence-region Bruz_scaf_25485 1 4281
##sequence-region Bruz_scaf_25486 1 4281
##sequence-region Bruz_scaf_25487 1 4281
##sequence-region Bruz_scaf_25488 1 4281
##sequence-region Bruz_scaf_25489 1 4281
##sequence-region Bruz_scaf_2549 1 53299
##sequence-region Bruz_scaf_25490 1 4280
##sequence-region Bruz_scaf_25491 1 4280
##sequence-region Bruz_scaf_25492 1 4279
##sequence-region Bruz_scaf_25493 1 4279
##sequence-region Bruz_scaf_25494 1 4279
##sequence-region Bruz_scaf_25495 1 4279
##sequence-region Bruz_scaf_25496 1 4278
##sequence-region Bruz_scaf_25497 1 4278
##sequence-region Bruz_scaf_25498 1 4277
##sequence-region Bruz_scaf_25499 1 4277
##sequence-region Bruz_scaf_255 1 138722
##sequence-region Bruz_scaf_2550 1 53289
##sequence-region Bruz_scaf_25500 1 4277
##sequence-region Bruz_scaf_25501 1 4277
##sequence-region Bruz_scaf_25502 1 4277
##sequence-region Bruz_scaf_25503 1 4276
##sequence-region Bruz_scaf_25504 1 4276
##sequence-region Bruz_scaf_25505 1 4276
##sequence-region Bruz_scaf_25506 1 4276
##sequence-region Bruz_scaf_25507 1 4275
##sequence-region Bruz_scaf_25508 1 4275
##sequence-region Bruz_scaf_25509 1 4275
##sequence-region Bruz_scaf_2551 1 53265
##sequence-region Bruz_scaf_25510 1 4275
##sequence-region Bruz_scaf_25511 1 4275
##sequence-region Bruz_scaf_25512 1 4275
##sequence-region Bruz_scaf_25513 1 4275
##sequence-region Bruz_scaf_25514 1 4274
##sequence-region Bruz_scaf_25515 1 4274
##sequence-region Bruz_scaf_25516 1 4274
##sequence-region Bruz_scaf_25517 1 4273
##sequence-region Bruz_scaf_25518 1 4273
##sequence-region Bruz_scaf_25519 1 4273
##sequence-region Bruz_scaf_2552 1 53257
##sequence-region Bruz_scaf_25520 1 4273
##sequence-region Bruz_scaf_25521 1 4273
##sequence-region Bruz_scaf_25522 1 4272
##sequence-region Bruz_scaf_25523 1 4272
##sequence-region Bruz_scaf_25524 1 4272
##sequence-region Bruz_scaf_25525 1 4272
##sequence-region Bruz_scaf_25526 1 4272
##sequence-region Bruz_scaf_25527 1 4272
##sequence-region Bruz_scaf_25528 1 4272
##sequence-region Bruz_scaf_25529 1 4272
##sequence-region Bruz_scaf_2553 1 53225
##sequence-region Bruz_scaf_25530 1 4271
##sequence-region Bruz_scaf_25531 1 4271
##sequence-region Bruz_scaf_25532 1 4271
##sequence-region Bruz_scaf_25533 1 4271
##sequence-region Bruz_scaf_25534 1 4270
##sequence-region Bruz_scaf_25535 1 4270
##sequence-region Bruz_scaf_25536 1 4270
##sequence-region Bruz_scaf_25537 1 4269
##sequence-region Bruz_scaf_25538 1 4268
##sequence-region Bruz_scaf_25539 1 4268
##sequence-region Bruz_scaf_2554 1 53207
##sequence-region Bruz_scaf_25540 1 4268
##sequence-region Bruz_scaf_25541 1 4267
##sequence-region Bruz_scaf_25542 1 4267
##sequence-region Bruz_scaf_25543 1 4267
##sequence-region Bruz_scaf_25544 1 4267
##sequence-region Bruz_scaf_25545 1 4266
##sequence-region Bruz_scaf_25546 1 4266
##sequence-region Bruz_scaf_25547 1 4266
##sequence-region Bruz_scaf_25548 1 4266
##sequence-region Bruz_scaf_25549 1 4265
##sequence-region Bruz_scaf_2555 1 53193
##sequence-region Bruz_scaf_25550 1 4265
##sequence-region Bruz_scaf_25551 1 4265
##sequence-region Bruz_scaf_25552 1 4265
##sequence-region Bruz_scaf_25553 1 4265
##sequence-region Bruz_scaf_25554 1 4265
##sequence-region Bruz_scaf_25555 1 4265
##sequence-region Bruz_scaf_25556 1 4265
##sequence-region Bruz_scaf_25557 1 4264
##sequence-region Bruz_scaf_25558 1 4264
##sequence-region Bruz_scaf_25559 1 4264
##sequence-region Bruz_scaf_2556 1 53190
##sequence-region Bruz_scaf_25560 1 4264
##sequence-region Bruz_scaf_25561 1 4264
##sequence-region Bruz_scaf_25562 1 4264
##sequence-region Bruz_scaf_25563 1 4264
##sequence-region Bruz_scaf_25564 1 4264
##sequence-region Bruz_scaf_25565 1 4263
##sequence-region Bruz_scaf_25566 1 4263
##sequence-region Bruz_scaf_25567 1 4263
##sequence-region Bruz_scaf_25568 1 4263
##sequence-region Bruz_scaf_25569 1 4263
##sequence-region Bruz_scaf_2557 1 53173
##sequence-region Bruz_scaf_25570 1 4262
##sequence-region Bruz_scaf_25571 1 4262
##sequence-region Bruz_scaf_25572 1 4262
##sequence-region Bruz_scaf_25573 1 4262
##sequence-region Bruz_scaf_25574 1 4261
##sequence-region Bruz_scaf_25575 1 4261
##sequence-region Bruz_scaf_25576 1 4261
##sequence-region Bruz_scaf_25577 1 4261
##sequence-region Bruz_scaf_25578 1 4261
##sequence-region Bruz_scaf_25579 1 4261
##sequence-region Bruz_scaf_2558 1 53168
##sequence-region Bruz_scaf_25580 1 4261
##sequence-region Bruz_scaf_25581 1 4260
##sequence-region Bruz_scaf_25582 1 4260
##sequence-region Bruz_scaf_25583 1 4260
##sequence-region Bruz_scaf_25584 1 4260
##sequence-region Bruz_scaf_25585 1 4260
##sequence-region Bruz_scaf_25586 1 4260
##sequence-region Bruz_scaf_25587 1 4260
##sequence-region Bruz_scaf_25588 1 4260
##sequence-region Bruz_scaf_25589 1 4260
##sequence-region Bruz_scaf_2559 1 53145
##sequence-region Bruz_scaf_25590 1 4259
##sequence-region Bruz_scaf_25591 1 4259
##sequence-region Bruz_scaf_25592 1 4259
##sequence-region Bruz_scaf_25593 1 4259
##sequence-region Bruz_scaf_25594 1 4259
##sequence-region Bruz_scaf_25595 1 4258
##sequence-region Bruz_scaf_25596 1 4258
##sequence-region Bruz_scaf_25597 1 4258
##sequence-region Bruz_scaf_25598 1 4258
##sequence-region Bruz_scaf_25599 1 4258
##sequence-region Bruz_scaf_256 1 138582
##sequence-region Bruz_scaf_2560 1 53138
##sequence-region Bruz_scaf_25600 1 4258
##sequence-region Bruz_scaf_25601 1 4257
##sequence-region Bruz_scaf_25602 1 4257
##sequence-region Bruz_scaf_25603 1 4257
##sequence-region Bruz_scaf_25604 1 4257
##sequence-region Bruz_scaf_25605 1 4257
##sequence-region Bruz_scaf_25606 1 4257
##sequence-region Bruz_scaf_25607 1 4256
##sequence-region Bruz_scaf_25608 1 4256
##sequence-region Bruz_scaf_25609 1 4256
##sequence-region Bruz_scaf_2561 1 53134
##sequence-region Bruz_scaf_25610 1 4256
##sequence-region Bruz_scaf_25611 1 4256
##sequence-region Bruz_scaf_25612 1 4256
##sequence-region Bruz_scaf_25613 1 4256
##sequence-region Bruz_scaf_25614 1 4255
##sequence-region Bruz_scaf_25615 1 4255
##sequence-region Bruz_scaf_25616 1 4255
##sequence-region Bruz_scaf_25617 1 4255
##sequence-region Bruz_scaf_25618 1 4254
##sequence-region Bruz_scaf_25619 1 4254
##sequence-region Bruz_scaf_2562 1 53116
##sequence-region Bruz_scaf_25620 1 4254
##sequence-region Bruz_scaf_25621 1 4254
##sequence-region Bruz_scaf_25622 1 4254
##sequence-region Bruz_scaf_25623 1 4254
##sequence-region Bruz_scaf_25624 1 4254
##sequence-region Bruz_scaf_25625 1 4254
##sequence-region Bruz_scaf_25626 1 4254
##sequence-region Bruz_scaf_25627 1 4253
##sequence-region Bruz_scaf_25628 1 4253
##sequence-region Bruz_scaf_25629 1 4253
##sequence-region Bruz_scaf_2563 1 53108
##sequence-region Bruz_scaf_25630 1 4253
##sequence-region Bruz_scaf_25631 1 4252
##sequence-region Bruz_scaf_25632 1 4251
##sequence-region Bruz_scaf_25633 1 4251
##sequence-region Bruz_scaf_25634 1 4251
##sequence-region Bruz_scaf_25635 1 4251
##sequence-region Bruz_scaf_25636 1 4251
##sequence-region Bruz_scaf_25637 1 4251
##sequence-region Bruz_scaf_25638 1 4251
##sequence-region Bruz_scaf_25639 1 4251
##sequence-region Bruz_scaf_2564 1 53099
##sequence-region Bruz_scaf_25640 1 4251
##sequence-region Bruz_scaf_25641 1 4251
##sequence-region Bruz_scaf_25642 1 4251
##sequence-region Bruz_scaf_25643 1 4250
##sequence-region Bruz_scaf_25644 1 4250
##sequence-region Bruz_scaf_25645 1 4250
##sequence-region Bruz_scaf_25646 1 4250
##sequence-region Bruz_scaf_25647 1 4250
##sequence-region Bruz_scaf_25648 1 4250
##sequence-region Bruz_scaf_25649 1 4249
##sequence-region Bruz_scaf_2565 1 53095
##sequence-region Bruz_scaf_25650 1 4249
##sequence-region Bruz_scaf_25651 1 4249
##sequence-region Bruz_scaf_25652 1 4249
##sequence-region Bruz_scaf_25653 1 4248
##sequence-region Bruz_scaf_25654 1 4248
##sequence-region Bruz_scaf_25655 1 4248
##sequence-region Bruz_scaf_25656 1 4248
##sequence-region Bruz_scaf_25657 1 4248
##sequence-region Bruz_scaf_25658 1 4248
##sequence-region Bruz_scaf_25659 1 4247
##sequence-region Bruz_scaf_2566 1 53070
##sequence-region Bruz_scaf_25660 1 4247
##sequence-region Bruz_scaf_25661 1 4247
##sequence-region Bruz_scaf_25662 1 4246
##sequence-region Bruz_scaf_25663 1 4246
##sequence-region Bruz_scaf_25664 1 4246
##sequence-region Bruz_scaf_25665 1 4246
##sequence-region Bruz_scaf_25666 1 4246
##sequence-region Bruz_scaf_25667 1 4245
##sequence-region Bruz_scaf_25668 1 4245
##sequence-region Bruz_scaf_25669 1 4245
##sequence-region Bruz_scaf_2567 1 53067
##sequence-region Bruz_scaf_25670 1 4245
##sequence-region Bruz_scaf_25671 1 4245
##sequence-region Bruz_scaf_25672 1 4245
##sequence-region Bruz_scaf_25673 1 4245
##sequence-region Bruz_scaf_25674 1 4244
##sequence-region Bruz_scaf_25675 1 4244
##sequence-region Bruz_scaf_25676 1 4244
##sequence-region Bruz_scaf_25677 1 4244
##sequence-region Bruz_scaf_25678 1 4244
##sequence-region Bruz_scaf_25679 1 4243
##sequence-region Bruz_scaf_2568 1 53045
##sequence-region Bruz_scaf_25680 1 4243
##sequence-region Bruz_scaf_25681 1 4243
##sequence-region Bruz_scaf_25682 1 4243
##sequence-region Bruz_scaf_25683 1 4243
##sequence-region Bruz_scaf_25684 1 4242
##sequence-region Bruz_scaf_25685 1 4242
##sequence-region Bruz_scaf_25686 1 4241
##sequence-region Bruz_scaf_25687 1 4241
##sequence-region Bruz_scaf_25688 1 4241
##sequence-region Bruz_scaf_25689 1 4240
##sequence-region Bruz_scaf_2569 1 52991
##sequence-region Bruz_scaf_25690 1 4240
##sequence-region Bruz_scaf_25691 1 4240
##sequence-region Bruz_scaf_25692 1 4240
##sequence-region Bruz_scaf_25693 1 4240
##sequence-region Bruz_scaf_25694 1 4240
##sequence-region Bruz_scaf_25695 1 4240
##sequence-region Bruz_scaf_25696 1 4239
##sequence-region Bruz_scaf_25697 1 4239
##sequence-region Bruz_scaf_25698 1 4239
##sequence-region Bruz_scaf_25699 1 4239
##sequence-region Bruz_scaf_257 1 138186
##sequence-region Bruz_scaf_2570 1 52988
##sequence-region Bruz_scaf_25700 1 4239
##sequence-region Bruz_scaf_25701 1 4239
##sequence-region Bruz_scaf_25702 1 4239
##sequence-region Bruz_scaf_25703 1 4239
##sequence-region Bruz_scaf_25704 1 4238
##sequence-region Bruz_scaf_25705 1 4238
##sequence-region Bruz_scaf_25706 1 4238
##sequence-region Bruz_scaf_25707 1 4238
##sequence-region Bruz_scaf_25708 1 4238
##sequence-region Bruz_scaf_25709 1 4238
##sequence-region Bruz_scaf_2571 1 52975
##sequence-region Bruz_scaf_25710 1 4238
##sequence-region Bruz_scaf_25711 1 4238
##sequence-region Bruz_scaf_25712 1 4237
##sequence-region Bruz_scaf_25713 1 4237
##sequence-region Bruz_scaf_25714 1 4237
##sequence-region Bruz_scaf_25715 1 4237
##sequence-region Bruz_scaf_25716 1 4237
##sequence-region Bruz_scaf_25717 1 4236
##sequence-region Bruz_scaf_25718 1 4236
##sequence-region Bruz_scaf_25719 1 4236
##sequence-region Bruz_scaf_2572 1 52967
##sequence-region Bruz_scaf_25720 1 4236
##sequence-region Bruz_scaf_25721 1 4236
##sequence-region Bruz_scaf_25722 1 4236
##sequence-region Bruz_scaf_25723 1 4235
##sequence-region Bruz_scaf_25724 1 4235
##sequence-region Bruz_scaf_25725 1 4235
##sequence-region Bruz_scaf_25726 1 4235
##sequence-region Bruz_scaf_25727 1 4235
##sequence-region Bruz_scaf_25728 1 4234
##sequence-region Bruz_scaf_25729 1 4234
##sequence-region Bruz_scaf_2573 1 52965
##sequence-region Bruz_scaf_25730 1 4234
##sequence-region Bruz_scaf_25731 1 4233
##sequence-region Bruz_scaf_25732 1 4233
##sequence-region Bruz_scaf_25733 1 4233
##sequence-region Bruz_scaf_25734 1 4232
##sequence-region Bruz_scaf_25735 1 4232
##sequence-region Bruz_scaf_25736 1 4232
##sequence-region Bruz_scaf_25737 1 4232
##sequence-region Bruz_scaf_25738 1 4232
##sequence-region Bruz_scaf_25739 1 4232
##sequence-region Bruz_scaf_2574 1 52959
##sequence-region Bruz_scaf_25740 1 4231
##sequence-region Bruz_scaf_25741 1 4231
##sequence-region Bruz_scaf_25742 1 4231
##sequence-region Bruz_scaf_25743 1 4231
##sequence-region Bruz_scaf_25744 1 4231
##sequence-region Bruz_scaf_25745 1 4231
##sequence-region Bruz_scaf_25746 1 4231
##sequence-region Bruz_scaf_25747 1 4230
##sequence-region Bruz_scaf_25748 1 4230
##sequence-region Bruz_scaf_25749 1 4229
##sequence-region Bruz_scaf_2575 1 52929
##sequence-region Bruz_scaf_25750 1 4229
##sequence-region Bruz_scaf_25751 1 4229
##sequence-region Bruz_scaf_25752 1 4229
##sequence-region Bruz_scaf_25753 1 4228
##sequence-region Bruz_scaf_25754 1 4228
##sequence-region Bruz_scaf_25755 1 4228
##sequence-region Bruz_scaf_25756 1 4228
##sequence-region Bruz_scaf_25757 1 4228
##sequence-region Bruz_scaf_25758 1 4227
##sequence-region Bruz_scaf_25759 1 4227
##sequence-region Bruz_scaf_2576 1 52913
##sequence-region Bruz_scaf_25760 1 4227
##sequence-region Bruz_scaf_25761 1 4226
##sequence-region Bruz_scaf_25762 1 4226
##sequence-region Bruz_scaf_25763 1 4226
##sequence-region Bruz_scaf_25764 1 4226
##sequence-region Bruz_scaf_25765 1 4226
##sequence-region Bruz_scaf_25766 1 4226
##sequence-region Bruz_scaf_25767 1 4225
##sequence-region Bruz_scaf_25768 1 4225
##sequence-region Bruz_scaf_25769 1 4225
##sequence-region Bruz_scaf_2577 1 52902
##sequence-region Bruz_scaf_25770 1 4225
##sequence-region Bruz_scaf_25771 1 4224
##sequence-region Bruz_scaf_25772 1 4224
##sequence-region Bruz_scaf_25773 1 4224
##sequence-region Bruz_scaf_25774 1 4224
##sequence-region Bruz_scaf_25775 1 4224
##sequence-region Bruz_scaf_25776 1 4223
##sequence-region Bruz_scaf_25777 1 4223
##sequence-region Bruz_scaf_25778 1 4223
##sequence-region Bruz_scaf_25779 1 4223
##sequence-region Bruz_scaf_2578 1 52889
##sequence-region Bruz_scaf_25780 1 4223
##sequence-region Bruz_scaf_25781 1 4223
##sequence-region Bruz_scaf_25782 1 4223
##sequence-region Bruz_scaf_25783 1 4223
##sequence-region Bruz_scaf_25784 1 4223
##sequence-region Bruz_scaf_25785 1 4222
##sequence-region Bruz_scaf_25786 1 4222
##sequence-region Bruz_scaf_25787 1 4222
##sequence-region Bruz_scaf_25788 1 4222
##sequence-region Bruz_scaf_25789 1 4221
##sequence-region Bruz_scaf_2579 1 52888
##sequence-region Bruz_scaf_25790 1 4221
##sequence-region Bruz_scaf_25791 1 4221
##sequence-region Bruz_scaf_25792 1 4221
##sequence-region Bruz_scaf_25793 1 4221
##sequence-region Bruz_scaf_25794 1 4221
##sequence-region Bruz_scaf_25795 1 4220
##sequence-region Bruz_scaf_25796 1 4220
##sequence-region Bruz_scaf_25797 1 4220
##sequence-region Bruz_scaf_25798 1 4220
##sequence-region Bruz_scaf_25799 1 4220
##sequence-region Bruz_scaf_258 1 138113
##sequence-region Bruz_scaf_2580 1 52883
##sequence-region Bruz_scaf_25800 1 4220
##sequence-region Bruz_scaf_25801 1 4220
##sequence-region Bruz_scaf_25802 1 4220
##sequence-region Bruz_scaf_25803 1 4219
##sequence-region Bruz_scaf_25804 1 4219
##sequence-region Bruz_scaf_25805 1 4219
##sequence-region Bruz_scaf_25806 1 4219
##sequence-region Bruz_scaf_25807 1 4219
##sequence-region Bruz_scaf_25808 1 4218
##sequence-region Bruz_scaf_25809 1 4217
##sequence-region Bruz_scaf_2581 1 52851
##sequence-region Bruz_scaf_25810 1 4217
##sequence-region Bruz_scaf_25811 1 4217
##sequence-region Bruz_scaf_25812 1 4217
##sequence-region Bruz_scaf_25813 1 4217
##sequence-region Bruz_scaf_25814 1 4216
##sequence-region Bruz_scaf_25815 1 4216
##sequence-region Bruz_scaf_25816 1 4216
##sequence-region Bruz_scaf_25817 1 4216
##sequence-region Bruz_scaf_25818 1 4215
##sequence-region Bruz_scaf_25819 1 4215
##sequence-region Bruz_scaf_2582 1 52848
##sequence-region Bruz_scaf_25820 1 4215
##sequence-region Bruz_scaf_25821 1 4215
##sequence-region Bruz_scaf_25822 1 4215
##sequence-region Bruz_scaf_25823 1 4214
##sequence-region Bruz_scaf_25824 1 4214
##sequence-region Bruz_scaf_25825 1 4214
##sequence-region Bruz_scaf_25826 1 4214
##sequence-region Bruz_scaf_25827 1 4214
##sequence-region Bruz_scaf_25828 1 4214
##sequence-region Bruz_scaf_25829 1 4213
##sequence-region Bruz_scaf_2583 1 52839
##sequence-region Bruz_scaf_25830 1 4213
##sequence-region Bruz_scaf_25831 1 4212
##sequence-region Bruz_scaf_25832 1 4212
##sequence-region Bruz_scaf_25833 1 4212
##sequence-region Bruz_scaf_25834 1 4212
##sequence-region Bruz_scaf_25835 1 4212
##sequence-region Bruz_scaf_25836 1 4212
##sequence-region Bruz_scaf_25837 1 4211
##sequence-region Bruz_scaf_25838 1 4211
##sequence-region Bruz_scaf_25839 1 4211
##sequence-region Bruz_scaf_2584 1 52836
##sequence-region Bruz_scaf_25840 1 4210
##sequence-region Bruz_scaf_25841 1 4210
##sequence-region Bruz_scaf_25842 1 4210
##sequence-region Bruz_scaf_25843 1 4210
##sequence-region Bruz_scaf_25844 1 4210
##sequence-region Bruz_scaf_25845 1 4210
##sequence-region Bruz_scaf_25846 1 4209
##sequence-region Bruz_scaf_25847 1 4209
##sequence-region Bruz_scaf_25848 1 4209
##sequence-region Bruz_scaf_25849 1 4209
##sequence-region Bruz_scaf_2585 1 52825
##sequence-region Bruz_scaf_25850 1 4209
##sequence-region Bruz_scaf_25851 1 4209
##sequence-region Bruz_scaf_25852 1 4209
##sequence-region Bruz_scaf_25853 1 4209
##sequence-region Bruz_scaf_25854 1 4209
##sequence-region Bruz_scaf_25855 1 4209
##sequence-region Bruz_scaf_25856 1 4208
##sequence-region Bruz_scaf_25857 1 4208
##sequence-region Bruz_scaf_25858 1 4208
##sequence-region Bruz_scaf_25859 1 4208
##sequence-region Bruz_scaf_2586 1 52795
##sequence-region Bruz_scaf_25860 1 4208
##sequence-region Bruz_scaf_25861 1 4208
##sequence-region Bruz_scaf_25862 1 4207
##sequence-region Bruz_scaf_25863 1 4207
##sequence-region Bruz_scaf_25864 1 4207
##sequence-region Bruz_scaf_25865 1 4207
##sequence-region Bruz_scaf_25866 1 4207
##sequence-region Bruz_scaf_25867 1 4207
##sequence-region Bruz_scaf_25868 1 4207
##sequence-region Bruz_scaf_25869 1 4206
##sequence-region Bruz_scaf_2587 1 52794
##sequence-region Bruz_scaf_25870 1 4206
##sequence-region Bruz_scaf_25871 1 4206
##sequence-region Bruz_scaf_25872 1 4206
##sequence-region Bruz_scaf_25873 1 4206
##sequence-region Bruz_scaf_25874 1 4206
##sequence-region Bruz_scaf_25875 1 4206
##sequence-region Bruz_scaf_25876 1 4205
##sequence-region Bruz_scaf_25877 1 4205
##sequence-region Bruz_scaf_25878 1 4205
##sequence-region Bruz_scaf_25879 1 4205
##sequence-region Bruz_scaf_2588 1 52777
##sequence-region Bruz_scaf_25880 1 4204
##sequence-region Bruz_scaf_25881 1 4204
##sequence-region Bruz_scaf_25882 1 4204
##sequence-region Bruz_scaf_25883 1 4204
##sequence-region Bruz_scaf_25884 1 4203
##sequence-region Bruz_scaf_25885 1 4203
##sequence-region Bruz_scaf_25886 1 4203
##sequence-region Bruz_scaf_25887 1 4203
##sequence-region Bruz_scaf_25888 1 4203
##sequence-region Bruz_scaf_25889 1 4203
##sequence-region Bruz_scaf_2589 1 52756
##sequence-region Bruz_scaf_25890 1 4203
##sequence-region Bruz_scaf_25891 1 4203
##sequence-region Bruz_scaf_25892 1 4203
##sequence-region Bruz_scaf_25893 1 4203
##sequence-region Bruz_scaf_25894 1 4202
##sequence-region Bruz_scaf_25895 1 4202
##sequence-region Bruz_scaf_25896 1 4202
##sequence-region Bruz_scaf_25897 1 4202
##sequence-region Bruz_scaf_25898 1 4202
##sequence-region Bruz_scaf_25899 1 4201
##sequence-region Bruz_scaf_259 1 138068
##sequence-region Bruz_scaf_2590 1 52747
##sequence-region Bruz_scaf_25900 1 4201
##sequence-region Bruz_scaf_25901 1 4201
##sequence-region Bruz_scaf_25902 1 4201
##sequence-region Bruz_scaf_25903 1 4201
##sequence-region Bruz_scaf_25904 1 4201
##sequence-region Bruz_scaf_25905 1 4201
##sequence-region Bruz_scaf_25906 1 4201
##sequence-region Bruz_scaf_25907 1 4201
##sequence-region Bruz_scaf_25908 1 4200
##sequence-region Bruz_scaf_25909 1 4200
##sequence-region Bruz_scaf_2591 1 52742
##sequence-region Bruz_scaf_25910 1 4200
##sequence-region Bruz_scaf_25911 1 4200
##sequence-region Bruz_scaf_25912 1 4199
##sequence-region Bruz_scaf_25913 1 4199
##sequence-region Bruz_scaf_25914 1 4198
##sequence-region Bruz_scaf_25915 1 4198
##sequence-region Bruz_scaf_25916 1 4198
##sequence-region Bruz_scaf_25917 1 4198
##sequence-region Bruz_scaf_25918 1 4197
##sequence-region Bruz_scaf_25919 1 4197
##sequence-region Bruz_scaf_2592 1 52738
##sequence-region Bruz_scaf_25920 1 4197
##sequence-region Bruz_scaf_25921 1 4197
##sequence-region Bruz_scaf_25922 1 4197
##sequence-region Bruz_scaf_25923 1 4197
##sequence-region Bruz_scaf_25924 1 4197
##sequence-region Bruz_scaf_25925 1 4196
##sequence-region Bruz_scaf_25926 1 4196
##sequence-region Bruz_scaf_25927 1 4196
##sequence-region Bruz_scaf_25928 1 4196
##sequence-region Bruz_scaf_25929 1 4196
##sequence-region Bruz_scaf_2593 1 52731
##sequence-region Bruz_scaf_25930 1 4196
##sequence-region Bruz_scaf_25931 1 4195
##sequence-region Bruz_scaf_25932 1 4195
##sequence-region Bruz_scaf_25933 1 4195
##sequence-region Bruz_scaf_25934 1 4195
##sequence-region Bruz_scaf_25935 1 4195
##sequence-region Bruz_scaf_25936 1 4195
##sequence-region Bruz_scaf_25937 1 4195
##sequence-region Bruz_scaf_25938 1 4195
##sequence-region Bruz_scaf_25939 1 4194
##sequence-region Bruz_scaf_2594 1 52714
##sequence-region Bruz_scaf_25940 1 4194
##sequence-region Bruz_scaf_25941 1 4193
##sequence-region Bruz_scaf_25942 1 4193
##sequence-region Bruz_scaf_25943 1 4193
##sequence-region Bruz_scaf_25944 1 4193
##sequence-region Bruz_scaf_25945 1 4193
##sequence-region Bruz_scaf_25946 1 4192
##sequence-region Bruz_scaf_25947 1 4192
##sequence-region Bruz_scaf_25948 1 4192
##sequence-region Bruz_scaf_25949 1 4192
##sequence-region Bruz_scaf_2595 1 52675
##sequence-region Bruz_scaf_25950 1 4192
##sequence-region Bruz_scaf_25951 1 4192
##sequence-region Bruz_scaf_25952 1 4192
##sequence-region Bruz_scaf_25953 1 4191
##sequence-region Bruz_scaf_25954 1 4191
##sequence-region Bruz_scaf_25955 1 4191
##sequence-region Bruz_scaf_25956 1 4191
##sequence-region Bruz_scaf_25957 1 4191
##sequence-region Bruz_scaf_25958 1 4191
##sequence-region Bruz_scaf_25959 1 4190
##sequence-region Bruz_scaf_2596 1 52662
##sequence-region Bruz_scaf_25960 1 4189
##sequence-region Bruz_scaf_25961 1 4189
##sequence-region Bruz_scaf_25962 1 4189
##sequence-region Bruz_scaf_25963 1 4189
##sequence-region Bruz_scaf_25964 1 4189
##sequence-region Bruz_scaf_25965 1 4188
##sequence-region Bruz_scaf_25966 1 4188
##sequence-region Bruz_scaf_25967 1 4188
##sequence-region Bruz_scaf_25968 1 4187
##sequence-region Bruz_scaf_25969 1 4187
##sequence-region Bruz_scaf_2597 1 52638
##sequence-region Bruz_scaf_25970 1 4187
##sequence-region Bruz_scaf_25971 1 4187
##sequence-region Bruz_scaf_25972 1 4187
##sequence-region Bruz_scaf_25973 1 4187
##sequence-region Bruz_scaf_25974 1 4187
##sequence-region Bruz_scaf_25975 1 4186
##sequence-region Bruz_scaf_25976 1 4186
##sequence-region Bruz_scaf_25977 1 4186
##sequence-region Bruz_scaf_25978 1 4186
##sequence-region Bruz_scaf_25979 1 4185
##sequence-region Bruz_scaf_2598 1 52631
##sequence-region Bruz_scaf_25980 1 4185
##sequence-region Bruz_scaf_25981 1 4185
##sequence-region Bruz_scaf_25982 1 4185
##sequence-region Bruz_scaf_25983 1 4184
##sequence-region Bruz_scaf_25984 1 4184
##sequence-region Bruz_scaf_25985 1 4184
##sequence-region Bruz_scaf_25986 1 4183
##sequence-region Bruz_scaf_25987 1 4183
##sequence-region Bruz_scaf_25988 1 4183
##sequence-region Bruz_scaf_25989 1 4183
##sequence-region Bruz_scaf_2599 1 52615
##sequence-region Bruz_scaf_25990 1 4183
##sequence-region Bruz_scaf_25991 1 4183
##sequence-region Bruz_scaf_25992 1 4183
##sequence-region Bruz_scaf_25993 1 4183
##sequence-region Bruz_scaf_25994 1 4183
##sequence-region Bruz_scaf_25995 1 4183
##sequence-region Bruz_scaf_25996 1 4183
##sequence-region Bruz_scaf_25997 1 4182
##sequence-region Bruz_scaf_25998 1 4182
##sequence-region Bruz_scaf_25999 1 4181
##sequence-region Bruz_scaf_26 1 230191
##sequence-region Bruz_scaf_260 1 138031
##sequence-region Bruz_scaf_2600 1 52611
##sequence-region Bruz_scaf_26000 1 4181
##sequence-region Bruz_scaf_26001 1 4181
##sequence-region Bruz_scaf_26002 1 4181
##sequence-region Bruz_scaf_26003 1 4180
##sequence-region Bruz_scaf_26004 1 4180
##sequence-region Bruz_scaf_26005 1 4180
##sequence-region Bruz_scaf_26006 1 4179
##sequence-region Bruz_scaf_26007 1 4179
##sequence-region Bruz_scaf_26008 1 4179
##sequence-region Bruz_scaf_26009 1 4178
##sequence-region Bruz_scaf_2601 1 52601
##sequence-region Bruz_scaf_26010 1 4178
##sequence-region Bruz_scaf_26011 1 4178
##sequence-region Bruz_scaf_26012 1 4178
##sequence-region Bruz_scaf_26013 1 4178
##sequence-region Bruz_scaf_26014 1 4177
##sequence-region Bruz_scaf_26015 1 4177
##sequence-region Bruz_scaf_26016 1 4177
##sequence-region Bruz_scaf_26017 1 4177
##sequence-region Bruz_scaf_26018 1 4177
##sequence-region Bruz_scaf_26019 1 4177
##sequence-region Bruz_scaf_2602 1 52558
##sequence-region Bruz_scaf_26020 1 4177
##sequence-region Bruz_scaf_26021 1 4176
##sequence-region Bruz_scaf_26022 1 4176
##sequence-region Bruz_scaf_26023 1 4176
##sequence-region Bruz_scaf_26024 1 4176
##sequence-region Bruz_scaf_26025 1 4175
##sequence-region Bruz_scaf_26026 1 4175
##sequence-region Bruz_scaf_26027 1 4174
##sequence-region Bruz_scaf_26028 1 4174
##sequence-region Bruz_scaf_26029 1 4174
##sequence-region Bruz_scaf_2603 1 52548
##sequence-region Bruz_scaf_26030 1 4174
##sequence-region Bruz_scaf_26031 1 4174
##sequence-region Bruz_scaf_26032 1 4174
##sequence-region Bruz_scaf_26033 1 4174
##sequence-region Bruz_scaf_26034 1 4174
##sequence-region Bruz_scaf_26035 1 4174
##sequence-region Bruz_scaf_26036 1 4174
##sequence-region Bruz_scaf_26037 1 4174
##sequence-region Bruz_scaf_26038 1 4173
##sequence-region Bruz_scaf_26039 1 4173
##sequence-region Bruz_scaf_2604 1 52515
##sequence-region Bruz_scaf_26040 1 4173
##sequence-region Bruz_scaf_26041 1 4173
##sequence-region Bruz_scaf_26042 1 4172
##sequence-region Bruz_scaf_26043 1 4171
##sequence-region Bruz_scaf_26044 1 4171
##sequence-region Bruz_scaf_26045 1 4171
##sequence-region Bruz_scaf_26046 1 4171
##sequence-region Bruz_scaf_26047 1 4171
##sequence-region Bruz_scaf_26048 1 4170
##sequence-region Bruz_scaf_26049 1 4170
##sequence-region Bruz_scaf_2605 1 52493
##sequence-region Bruz_scaf_26050 1 4170
##sequence-region Bruz_scaf_26051 1 4169
##sequence-region Bruz_scaf_26052 1 4169
##sequence-region Bruz_scaf_26053 1 4169
##sequence-region Bruz_scaf_26054 1 4169
##sequence-region Bruz_scaf_26055 1 4169
##sequence-region Bruz_scaf_26056 1 4169
##sequence-region Bruz_scaf_26057 1 4168
##sequence-region Bruz_scaf_26058 1 4168
##sequence-region Bruz_scaf_26059 1 4168
##sequence-region Bruz_scaf_2606 1 52490
##sequence-region Bruz_scaf_26060 1 4168
##sequence-region Bruz_scaf_26061 1 4168
##sequence-region Bruz_scaf_26062 1 4167
##sequence-region Bruz_scaf_26063 1 4167
##sequence-region Bruz_scaf_26064 1 4167
##sequence-region Bruz_scaf_26065 1 4167
##sequence-region Bruz_scaf_26066 1 4167
##sequence-region Bruz_scaf_26067 1 4167
##sequence-region Bruz_scaf_26068 1 4167
##sequence-region Bruz_scaf_26069 1 4166
##sequence-region Bruz_scaf_2607 1 52487
##sequence-region Bruz_scaf_26070 1 4166
##sequence-region Bruz_scaf_26071 1 4166
##sequence-region Bruz_scaf_26072 1 4166
##sequence-region Bruz_scaf_26073 1 4165
##sequence-region Bruz_scaf_26074 1 4165
##sequence-region Bruz_scaf_26075 1 4165
##sequence-region Bruz_scaf_26076 1 4165
##sequence-region Bruz_scaf_26077 1 4165
##sequence-region Bruz_scaf_26078 1 4165
##sequence-region Bruz_scaf_26079 1 4165
##sequence-region Bruz_scaf_2608 1 52467
##sequence-region Bruz_scaf_26080 1 4164
##sequence-region Bruz_scaf_26081 1 4164
##sequence-region Bruz_scaf_26082 1 4164
##sequence-region Bruz_scaf_26083 1 4163
##sequence-region Bruz_scaf_26084 1 4163
##sequence-region Bruz_scaf_26085 1 4163
##sequence-region Bruz_scaf_26086 1 4163
##sequence-region Bruz_scaf_26087 1 4162
##sequence-region Bruz_scaf_26088 1 4162
##sequence-region Bruz_scaf_26089 1 4162
##sequence-region Bruz_scaf_2609 1 52444
##sequence-region Bruz_scaf_26090 1 4162
##sequence-region Bruz_scaf_26091 1 4162
##sequence-region Bruz_scaf_26092 1 4162
##sequence-region Bruz_scaf_26093 1 4162
##sequence-region Bruz_scaf_26094 1 4161
##sequence-region Bruz_scaf_26095 1 4161
##sequence-region Bruz_scaf_26096 1 4161
##sequence-region Bruz_scaf_26097 1 4161
##sequence-region Bruz_scaf_26098 1 4161
##sequence-region Bruz_scaf_26099 1 4161
##sequence-region Bruz_scaf_261 1 137563
##sequence-region Bruz_scaf_2610 1 52437
##sequence-region Bruz_scaf_26100 1 4160
##sequence-region Bruz_scaf_26101 1 4160
##sequence-region Bruz_scaf_26102 1 4160
##sequence-region Bruz_scaf_26103 1 4160
##sequence-region Bruz_scaf_26104 1 4159
##sequence-region Bruz_scaf_26105 1 4159
##sequence-region Bruz_scaf_26106 1 4159
##sequence-region Bruz_scaf_26107 1 4159
##sequence-region Bruz_scaf_26108 1 4158
##sequence-region Bruz_scaf_26109 1 4158
##sequence-region Bruz_scaf_2611 1 52421
##sequence-region Bruz_scaf_26110 1 4158
##sequence-region Bruz_scaf_26111 1 4157
##sequence-region Bruz_scaf_26112 1 4157
##sequence-region Bruz_scaf_26113 1 4157
##sequence-region Bruz_scaf_26114 1 4157
##sequence-region Bruz_scaf_26115 1 4156
##sequence-region Bruz_scaf_26116 1 4156
##sequence-region Bruz_scaf_26117 1 4156
##sequence-region Bruz_scaf_26118 1 4156
##sequence-region Bruz_scaf_26119 1 4156
##sequence-region Bruz_scaf_2612 1 52405
##sequence-region Bruz_scaf_26120 1 4156
##sequence-region Bruz_scaf_26121 1 4156
##sequence-region Bruz_scaf_26122 1 4155
##sequence-region Bruz_scaf_26123 1 4155
##sequence-region Bruz_scaf_26124 1 4154
##sequence-region Bruz_scaf_26125 1 4154
##sequence-region Bruz_scaf_26126 1 4154
##sequence-region Bruz_scaf_26127 1 4154
##sequence-region Bruz_scaf_26128 1 4154
##sequence-region Bruz_scaf_26129 1 4154
##sequence-region Bruz_scaf_2613 1 52405
##sequence-region Bruz_scaf_26130 1 4154
##sequence-region Bruz_scaf_26131 1 4154
##sequence-region Bruz_scaf_26132 1 4154
##sequence-region Bruz_scaf_26133 1 4153
##sequence-region Bruz_scaf_26134 1 4153
##sequence-region Bruz_scaf_26135 1 4153
##sequence-region Bruz_scaf_26136 1 4153
##sequence-region Bruz_scaf_26137 1 4153
##sequence-region Bruz_scaf_26138 1 4152
##sequence-region Bruz_scaf_26139 1 4152
##sequence-region Bruz_scaf_2614 1 52379
##sequence-region Bruz_scaf_26140 1 4152
##sequence-region Bruz_scaf_26141 1 4151
##sequence-region Bruz_scaf_26142 1 4151
##sequence-region Bruz_scaf_26143 1 4151
##sequence-region Bruz_scaf_26144 1 4151
##sequence-region Bruz_scaf_26145 1 4150
##sequence-region Bruz_scaf_26146 1 4150
##sequence-region Bruz_scaf_26147 1 4149
##sequence-region Bruz_scaf_26148 1 4149
##sequence-region Bruz_scaf_26149 1 4149
##sequence-region Bruz_scaf_2615 1 52339
##sequence-region Bruz_scaf_26150 1 4149
##sequence-region Bruz_scaf_26151 1 4149
##sequence-region Bruz_scaf_26152 1 4148
##sequence-region Bruz_scaf_26153 1 4148
##sequence-region Bruz_scaf_26154 1 4148
##sequence-region Bruz_scaf_26155 1 4148
##sequence-region Bruz_scaf_26156 1 4148
##sequence-region Bruz_scaf_26157 1 4148
##sequence-region Bruz_scaf_26158 1 4148
##sequence-region Bruz_scaf_26159 1 4148
##sequence-region Bruz_scaf_2616 1 52338
##sequence-region Bruz_scaf_26160 1 4147
##sequence-region Bruz_scaf_26161 1 4147
##sequence-region Bruz_scaf_26162 1 4147
##sequence-region Bruz_scaf_26163 1 4146
##sequence-region Bruz_scaf_26164 1 4146
##sequence-region Bruz_scaf_26165 1 4146
##sequence-region Bruz_scaf_26166 1 4146
##sequence-region Bruz_scaf_26167 1 4146
##sequence-region Bruz_scaf_26168 1 4146
##sequence-region Bruz_scaf_26169 1 4146
##sequence-region Bruz_scaf_2617 1 52337
##sequence-region Bruz_scaf_26170 1 4145
##sequence-region Bruz_scaf_26171 1 4145
##sequence-region Bruz_scaf_26172 1 4145
##sequence-region Bruz_scaf_26173 1 4145
##sequence-region Bruz_scaf_26174 1 4145
##sequence-region Bruz_scaf_26175 1 4145
##sequence-region Bruz_scaf_26176 1 4145
##sequence-region Bruz_scaf_26177 1 4144
##sequence-region Bruz_scaf_26178 1 4144
##sequence-region Bruz_scaf_26179 1 4143
##sequence-region Bruz_scaf_2618 1 52332
##sequence-region Bruz_scaf_26180 1 4143
##sequence-region Bruz_scaf_26181 1 4143
##sequence-region Bruz_scaf_26182 1 4143
##sequence-region Bruz_scaf_26183 1 4143
##sequence-region Bruz_scaf_26184 1 4143
##sequence-region Bruz_scaf_26185 1 4142
##sequence-region Bruz_scaf_26186 1 4141
##sequence-region Bruz_scaf_26187 1 4141
##sequence-region Bruz_scaf_26188 1 4141
##sequence-region Bruz_scaf_26189 1 4141
##sequence-region Bruz_scaf_2619 1 52316
##sequence-region Bruz_scaf_26190 1 4141
##sequence-region Bruz_scaf_26191 1 4140
##sequence-region Bruz_scaf_26192 1 4140
##sequence-region Bruz_scaf_26193 1 4140
##sequence-region Bruz_scaf_26194 1 4140
##sequence-region Bruz_scaf_26195 1 4140
##sequence-region Bruz_scaf_26196 1 4139
##sequence-region Bruz_scaf_26197 1 4139
##sequence-region Bruz_scaf_26198 1 4139
##sequence-region Bruz_scaf_26199 1 4139
##sequence-region Bruz_scaf_262 1 137529
##sequence-region Bruz_scaf_2620 1 52313
##sequence-region Bruz_scaf_26200 1 4138
##sequence-region Bruz_scaf_26201 1 4138
##sequence-region Bruz_scaf_26202 1 4138
##sequence-region Bruz_scaf_26203 1 4137
##sequence-region Bruz_scaf_26204 1 4137
##sequence-region Bruz_scaf_26205 1 4137
##sequence-region Bruz_scaf_26206 1 4137
##sequence-region Bruz_scaf_26207 1 4136
##sequence-region Bruz_scaf_26208 1 4136
##sequence-region Bruz_scaf_26209 1 4136
##sequence-region Bruz_scaf_2621 1 52302
##sequence-region Bruz_scaf_26210 1 4136
##sequence-region Bruz_scaf_26211 1 4136
##sequence-region Bruz_scaf_26212 1 4135
##sequence-region Bruz_scaf_26213 1 4135
##sequence-region Bruz_scaf_26214 1 4135
##sequence-region Bruz_scaf_26215 1 4135
##sequence-region Bruz_scaf_26216 1 4135
##sequence-region Bruz_scaf_26217 1 4135
##sequence-region Bruz_scaf_26218 1 4135
##sequence-region Bruz_scaf_26219 1 4135
##sequence-region Bruz_scaf_2622 1 52301
##sequence-region Bruz_scaf_26220 1 4134
##sequence-region Bruz_scaf_26221 1 4134
##sequence-region Bruz_scaf_26222 1 4134
##sequence-region Bruz_scaf_26223 1 4133
##sequence-region Bruz_scaf_26224 1 4133
##sequence-region Bruz_scaf_26225 1 4133
##sequence-region Bruz_scaf_26226 1 4133
##sequence-region Bruz_scaf_26227 1 4133
##sequence-region Bruz_scaf_26228 1 4132
##sequence-region Bruz_scaf_26229 1 4132
##sequence-region Bruz_scaf_2623 1 52272
##sequence-region Bruz_scaf_26230 1 4132
##sequence-region Bruz_scaf_26231 1 4131
##sequence-region Bruz_scaf_26232 1 4130
##sequence-region Bruz_scaf_26233 1 4130
##sequence-region Bruz_scaf_26234 1 4130
##sequence-region Bruz_scaf_26235 1 4130
##sequence-region Bruz_scaf_26236 1 4129
##sequence-region Bruz_scaf_26237 1 4129
##sequence-region Bruz_scaf_26238 1 4129
##sequence-region Bruz_scaf_26239 1 4129
##sequence-region Bruz_scaf_2624 1 52265
##sequence-region Bruz_scaf_26240 1 4128
##sequence-region Bruz_scaf_26241 1 4128
##sequence-region Bruz_scaf_26242 1 4128
##sequence-region Bruz_scaf_26243 1 4128
##sequence-region Bruz_scaf_26244 1 4128
##sequence-region Bruz_scaf_26245 1 4128
##sequence-region Bruz_scaf_26246 1 4127
##sequence-region Bruz_scaf_26247 1 4127
##sequence-region Bruz_scaf_26248 1 4127
##sequence-region Bruz_scaf_26249 1 4126
##sequence-region Bruz_scaf_2625 1 52252
##sequence-region Bruz_scaf_26250 1 4126
##sequence-region Bruz_scaf_26251 1 4126
##sequence-region Bruz_scaf_26252 1 4125
##sequence-region Bruz_scaf_26253 1 4125
##sequence-region Bruz_scaf_26254 1 4124
##sequence-region Bruz_scaf_26255 1 4124
##sequence-region Bruz_scaf_26256 1 4124
##sequence-region Bruz_scaf_26257 1 4124
##sequence-region Bruz_scaf_26258 1 4124
##sequence-region Bruz_scaf_26259 1 4124
##sequence-region Bruz_scaf_2626 1 52239
##sequence-region Bruz_scaf_26260 1 4124
##sequence-region Bruz_scaf_26261 1 4124
##sequence-region Bruz_scaf_26262 1 4123
##sequence-region Bruz_scaf_26263 1 4123
##sequence-region Bruz_scaf_26264 1 4123
##sequence-region Bruz_scaf_26265 1 4122
##sequence-region Bruz_scaf_26266 1 4122
##sequence-region Bruz_scaf_26267 1 4122
##sequence-region Bruz_scaf_26268 1 4122
##sequence-region Bruz_scaf_26269 1 4122
##sequence-region Bruz_scaf_2627 1 52234
##sequence-region Bruz_scaf_26270 1 4122
##sequence-region Bruz_scaf_26271 1 4122
##sequence-region Bruz_scaf_26272 1 4121
##sequence-region Bruz_scaf_26273 1 4120
##sequence-region Bruz_scaf_26274 1 4120
##sequence-region Bruz_scaf_26275 1 4120
##sequence-region Bruz_scaf_26276 1 4120
##sequence-region Bruz_scaf_26277 1 4120
##sequence-region Bruz_scaf_26278 1 4120
##sequence-region Bruz_scaf_26279 1 4120
##sequence-region Bruz_scaf_2628 1 52224
##sequence-region Bruz_scaf_26280 1 4120
##sequence-region Bruz_scaf_26281 1 4120
##sequence-region Bruz_scaf_26282 1 4120
##sequence-region Bruz_scaf_26283 1 4120
##sequence-region Bruz_scaf_26284 1 4119
##sequence-region Bruz_scaf_26285 1 4119
##sequence-region Bruz_scaf_26286 1 4119
##sequence-region Bruz_scaf_26287 1 4119
##sequence-region Bruz_scaf_26288 1 4118
##sequence-region Bruz_scaf_26289 1 4118
##sequence-region Bruz_scaf_2629 1 52220
##sequence-region Bruz_scaf_26290 1 4118
##sequence-region Bruz_scaf_26291 1 4118
##sequence-region Bruz_scaf_26292 1 4118
##sequence-region Bruz_scaf_26293 1 4118
##sequence-region Bruz_scaf_26294 1 4117
##sequence-region Bruz_scaf_26295 1 4117
##sequence-region Bruz_scaf_26296 1 4117
##sequence-region Bruz_scaf_26297 1 4117
##sequence-region Bruz_scaf_26298 1 4117
##sequence-region Bruz_scaf_26299 1 4117
##sequence-region Bruz_scaf_263 1 137366
##sequence-region Bruz_scaf_2630 1 52210
##sequence-region Bruz_scaf_26300 1 4117
##sequence-region Bruz_scaf_26301 1 4116
##sequence-region Bruz_scaf_26302 1 4116
##sequence-region Bruz_scaf_26303 1 4116
##sequence-region Bruz_scaf_26304 1 4116
##sequence-region Bruz_scaf_26305 1 4116
##sequence-region Bruz_scaf_26306 1 4115
##sequence-region Bruz_scaf_26307 1 4115
##sequence-region Bruz_scaf_26308 1 4115
##sequence-region Bruz_scaf_26309 1 4115
##sequence-region Bruz_scaf_2631 1 52205
##sequence-region Bruz_scaf_26310 1 4115
##sequence-region Bruz_scaf_26311 1 4115
##sequence-region Bruz_scaf_26312 1 4115
##sequence-region Bruz_scaf_26313 1 4114
##sequence-region Bruz_scaf_26314 1 4114
##sequence-region Bruz_scaf_26315 1 4114
##sequence-region Bruz_scaf_26316 1 4114
##sequence-region Bruz_scaf_26317 1 4114
##sequence-region Bruz_scaf_26318 1 4114
##sequence-region Bruz_scaf_26319 1 4114
##sequence-region Bruz_scaf_2632 1 52204
##sequence-region Bruz_scaf_26320 1 4114
##sequence-region Bruz_scaf_26321 1 4113
##sequence-region Bruz_scaf_26322 1 4113
##sequence-region Bruz_scaf_26323 1 4113
##sequence-region Bruz_scaf_26324 1 4113
##sequence-region Bruz_scaf_26325 1 4113
##sequence-region Bruz_scaf_26326 1 4113
##sequence-region Bruz_scaf_26327 1 4113
##sequence-region Bruz_scaf_26328 1 4112
##sequence-region Bruz_scaf_26329 1 4112
##sequence-region Bruz_scaf_2633 1 52182
##sequence-region Bruz_scaf_26330 1 4112
##sequence-region Bruz_scaf_26331 1 4112
##sequence-region Bruz_scaf_26332 1 4112
##sequence-region Bruz_scaf_26333 1 4112
##sequence-region Bruz_scaf_26334 1 4111
##sequence-region Bruz_scaf_26335 1 4111
##sequence-region Bruz_scaf_26336 1 4111
##sequence-region Bruz_scaf_26337 1 4111
##sequence-region Bruz_scaf_26338 1 4111
##sequence-region Bruz_scaf_26339 1 4111
##sequence-region Bruz_scaf_2634 1 52172
##sequence-region Bruz_scaf_26340 1 4111
##sequence-region Bruz_scaf_26341 1 4111
##sequence-region Bruz_scaf_26342 1 4110
##sequence-region Bruz_scaf_26343 1 4110
##sequence-region Bruz_scaf_26344 1 4110
##sequence-region Bruz_scaf_26345 1 4110
##sequence-region Bruz_scaf_26346 1 4109
##sequence-region Bruz_scaf_26347 1 4108
##sequence-region Bruz_scaf_26348 1 4108
##sequence-region Bruz_scaf_26349 1 4108
##sequence-region Bruz_scaf_2635 1 52165
##sequence-region Bruz_scaf_26350 1 4108
##sequence-region Bruz_scaf_26351 1 4108
##sequence-region Bruz_scaf_26352 1 4107
##sequence-region Bruz_scaf_26353 1 4107
##sequence-region Bruz_scaf_26354 1 4107
##sequence-region Bruz_scaf_26355 1 4107
##sequence-region Bruz_scaf_26356 1 4107
##sequence-region Bruz_scaf_26357 1 4107
##sequence-region Bruz_scaf_26358 1 4107
##sequence-region Bruz_scaf_26359 1 4106
##sequence-region Bruz_scaf_2636 1 52160
##sequence-region Bruz_scaf_26360 1 4106
##sequence-region Bruz_scaf_26361 1 4106
##sequence-region Bruz_scaf_26362 1 4106
##sequence-region Bruz_scaf_26363 1 4106
##sequence-region Bruz_scaf_26364 1 4105
##sequence-region Bruz_scaf_26365 1 4105
##sequence-region Bruz_scaf_26366 1 4105
##sequence-region Bruz_scaf_26367 1 4105
##sequence-region Bruz_scaf_26368 1 4104
##sequence-region Bruz_scaf_26369 1 4104
##sequence-region Bruz_scaf_2637 1 52150
##sequence-region Bruz_scaf_26370 1 4104
##sequence-region Bruz_scaf_26371 1 4104
##sequence-region Bruz_scaf_26372 1 4104
##sequence-region Bruz_scaf_26373 1 4104
##sequence-region Bruz_scaf_26374 1 4104
##sequence-region Bruz_scaf_26375 1 4104
##sequence-region Bruz_scaf_26376 1 4103
##sequence-region Bruz_scaf_26377 1 4103
##sequence-region Bruz_scaf_26378 1 4103
##sequence-region Bruz_scaf_26379 1 4103
##sequence-region Bruz_scaf_2638 1 52149
##sequence-region Bruz_scaf_26380 1 4103
##sequence-region Bruz_scaf_26381 1 4102
##sequence-region Bruz_scaf_26382 1 4102
##sequence-region Bruz_scaf_26383 1 4102
##sequence-region Bruz_scaf_26384 1 4102
##sequence-region Bruz_scaf_26385 1 4102
##sequence-region Bruz_scaf_26386 1 4102
##sequence-region Bruz_scaf_26387 1 4102
##sequence-region Bruz_scaf_26388 1 4102
##sequence-region Bruz_scaf_26389 1 4102
##sequence-region Bruz_scaf_2639 1 52134
##sequence-region Bruz_scaf_26390 1 4101
##sequence-region Bruz_scaf_26391 1 4101
##sequence-region Bruz_scaf_26392 1 4101
##sequence-region Bruz_scaf_26393 1 4101
##sequence-region Bruz_scaf_26394 1 4100
##sequence-region Bruz_scaf_26395 1 4100
##sequence-region Bruz_scaf_26396 1 4100
##sequence-region Bruz_scaf_26397 1 4100
##sequence-region Bruz_scaf_26398 1 4099
##sequence-region Bruz_scaf_26399 1 4099
##sequence-region Bruz_scaf_264 1 137365
##sequence-region Bruz_scaf_2640 1 52127
##sequence-region Bruz_scaf_26400 1 4099
##sequence-region Bruz_scaf_26401 1 4099
##sequence-region Bruz_scaf_26402 1 4099
##sequence-region Bruz_scaf_26403 1 4098
##sequence-region Bruz_scaf_26404 1 4098
##sequence-region Bruz_scaf_26405 1 4098
##sequence-region Bruz_scaf_26406 1 4098
##sequence-region Bruz_scaf_26407 1 4098
##sequence-region Bruz_scaf_26408 1 4098
##sequence-region Bruz_scaf_26409 1 4098
##sequence-region Bruz_scaf_2641 1 52113
##sequence-region Bruz_scaf_26410 1 4098
##sequence-region Bruz_scaf_26411 1 4097
##sequence-region Bruz_scaf_26412 1 4097
##sequence-region Bruz_scaf_26413 1 4097
##sequence-region Bruz_scaf_26414 1 4097
##sequence-region Bruz_scaf_26415 1 4097
##sequence-region Bruz_scaf_26416 1 4097
##sequence-region Bruz_scaf_26417 1 4097
##sequence-region Bruz_scaf_26418 1 4096
##sequence-region Bruz_scaf_26419 1 4096
##sequence-region Bruz_scaf_2642 1 52082
##sequence-region Bruz_scaf_26420 1 4096
##sequence-region Bruz_scaf_26421 1 4095
##sequence-region Bruz_scaf_26422 1 4095
##sequence-region Bruz_scaf_26423 1 4095
##sequence-region Bruz_scaf_26424 1 4094
##sequence-region Bruz_scaf_26425 1 4094
##sequence-region Bruz_scaf_26426 1 4094
##sequence-region Bruz_scaf_26427 1 4094
##sequence-region Bruz_scaf_26428 1 4094
##sequence-region Bruz_scaf_26429 1 4093
##sequence-region Bruz_scaf_2643 1 52074
##sequence-region Bruz_scaf_26430 1 4093
##sequence-region Bruz_scaf_26431 1 4093
##sequence-region Bruz_scaf_26432 1 4093
##sequence-region Bruz_scaf_26433 1 4093
##sequence-region Bruz_scaf_26434 1 4092
##sequence-region Bruz_scaf_26435 1 4092
##sequence-region Bruz_scaf_26436 1 4092
##sequence-region Bruz_scaf_26437 1 4092
##sequence-region Bruz_scaf_26438 1 4092
##sequence-region Bruz_scaf_26439 1 4092
##sequence-region Bruz_scaf_2644 1 52062
##sequence-region Bruz_scaf_26440 1 4091
##sequence-region Bruz_scaf_26441 1 4091
##sequence-region Bruz_scaf_26442 1 4091
##sequence-region Bruz_scaf_26443 1 4090
##sequence-region Bruz_scaf_26444 1 4090
##sequence-region Bruz_scaf_26445 1 4090
##sequence-region Bruz_scaf_26446 1 4090
##sequence-region Bruz_scaf_26447 1 4090
##sequence-region Bruz_scaf_26448 1 4090
##sequence-region Bruz_scaf_26449 1 4090
##sequence-region Bruz_scaf_2645 1 52053
##sequence-region Bruz_scaf_26450 1 4090
##sequence-region Bruz_scaf_26451 1 4090
##sequence-region Bruz_scaf_26452 1 4090
##sequence-region Bruz_scaf_26453 1 4089
##sequence-region Bruz_scaf_26454 1 4089
##sequence-region Bruz_scaf_26455 1 4089
##sequence-region Bruz_scaf_26456 1 4089
##sequence-region Bruz_scaf_26457 1 4089
##sequence-region Bruz_scaf_26458 1 4089
##sequence-region Bruz_scaf_26459 1 4089
##sequence-region Bruz_scaf_2646 1 52043
##sequence-region Bruz_scaf_26460 1 4088
##sequence-region Bruz_scaf_26461 1 4088
##sequence-region Bruz_scaf_26462 1 4088
##sequence-region Bruz_scaf_26463 1 4088
##sequence-region Bruz_scaf_26464 1 4088
##sequence-region Bruz_scaf_26465 1 4087
##sequence-region Bruz_scaf_26466 1 4087
##sequence-region Bruz_scaf_26467 1 4087
##sequence-region Bruz_scaf_26468 1 4087
##sequence-region Bruz_scaf_26469 1 4087
##sequence-region Bruz_scaf_2647 1 52025
##sequence-region Bruz_scaf_26470 1 4087
##sequence-region Bruz_scaf_26471 1 4086
##sequence-region Bruz_scaf_26472 1 4086
##sequence-region Bruz_scaf_26473 1 4086
##sequence-region Bruz_scaf_26474 1 4086
##sequence-region Bruz_scaf_26475 1 4085
##sequence-region Bruz_scaf_26476 1 4085
##sequence-region Bruz_scaf_26477 1 4085
##sequence-region Bruz_scaf_26478 1 4084
##sequence-region Bruz_scaf_26479 1 4084
##sequence-region Bruz_scaf_2648 1 52022
##sequence-region Bruz_scaf_26480 1 4084
##sequence-region Bruz_scaf_26481 1 4084
##sequence-region Bruz_scaf_26482 1 4084
##sequence-region Bruz_scaf_26483 1 4084
##sequence-region Bruz_scaf_26484 1 4084
##sequence-region Bruz_scaf_26485 1 4083
##sequence-region Bruz_scaf_26486 1 4083
##sequence-region Bruz_scaf_26487 1 4083
##sequence-region Bruz_scaf_26488 1 4083
##sequence-region Bruz_scaf_26489 1 4083
##sequence-region Bruz_scaf_2649 1 52003
##sequence-region Bruz_scaf_26490 1 4083
##sequence-region Bruz_scaf_26491 1 4083
##sequence-region Bruz_scaf_26492 1 4082
##sequence-region Bruz_scaf_26493 1 4082
##sequence-region Bruz_scaf_26494 1 4082
##sequence-region Bruz_scaf_26495 1 4082
##sequence-region Bruz_scaf_26496 1 4082
##sequence-region Bruz_scaf_26497 1 4081
##sequence-region Bruz_scaf_26498 1 4081
##sequence-region Bruz_scaf_26499 1 4081
##sequence-region Bruz_scaf_265 1 137241
##sequence-region Bruz_scaf_2650 1 51985
##sequence-region Bruz_scaf_26500 1 4080
##sequence-region Bruz_scaf_26501 1 4080
##sequence-region Bruz_scaf_26502 1 4080
##sequence-region Bruz_scaf_26503 1 4080
##sequence-region Bruz_scaf_26504 1 4080
##sequence-region Bruz_scaf_26505 1 4080
##sequence-region Bruz_scaf_26506 1 4080
##sequence-region Bruz_scaf_26507 1 4079
##sequence-region Bruz_scaf_26508 1 4078
##sequence-region Bruz_scaf_26509 1 4078
##sequence-region Bruz_scaf_2651 1 51983
##sequence-region Bruz_scaf_26510 1 4078
##sequence-region Bruz_scaf_26511 1 4078
##sequence-region Bruz_scaf_26512 1 4078
##sequence-region Bruz_scaf_26513 1 4078
##sequence-region Bruz_scaf_26514 1 4078
##sequence-region Bruz_scaf_26515 1 4077
##sequence-region Bruz_scaf_26516 1 4077
##sequence-region Bruz_scaf_26517 1 4077
##sequence-region Bruz_scaf_26518 1 4076
##sequence-region Bruz_scaf_26519 1 4076
##sequence-region Bruz_scaf_2652 1 51979
##sequence-region Bruz_scaf_26520 1 4076
##sequence-region Bruz_scaf_26521 1 4076
##sequence-region Bruz_scaf_26522 1 4076
##sequence-region Bruz_scaf_26523 1 4076
##sequence-region Bruz_scaf_26524 1 4075
##sequence-region Bruz_scaf_26525 1 4075
##sequence-region Bruz_scaf_26526 1 4075
##sequence-region Bruz_scaf_26527 1 4075
##sequence-region Bruz_scaf_26528 1 4075
##sequence-region Bruz_scaf_26529 1 4075
##sequence-region Bruz_scaf_2653 1 51975
##sequence-region Bruz_scaf_26530 1 4075
##sequence-region Bruz_scaf_26531 1 4074
##sequence-region Bruz_scaf_26532 1 4074
##sequence-region Bruz_scaf_26533 1 4074
##sequence-region Bruz_scaf_26534 1 4074
##sequence-region Bruz_scaf_26535 1 4074
##sequence-region Bruz_scaf_26536 1 4073
##sequence-region Bruz_scaf_26537 1 4073
##sequence-region Bruz_scaf_26538 1 4073
##sequence-region Bruz_scaf_26539 1 4073
##sequence-region Bruz_scaf_2654 1 51974
##sequence-region Bruz_scaf_26540 1 4073
##sequence-region Bruz_scaf_26541 1 4072
##sequence-region Bruz_scaf_26542 1 4072
##sequence-region Bruz_scaf_26543 1 4072
##sequence-region Bruz_scaf_26544 1 4071
##sequence-region Bruz_scaf_26545 1 4071
##sequence-region Bruz_scaf_26546 1 4071
##sequence-region Bruz_scaf_26547 1 4071
##sequence-region Bruz_scaf_26548 1 4071
##sequence-region Bruz_scaf_26549 1 4070
##sequence-region Bruz_scaf_2655 1 51956
##sequence-region Bruz_scaf_26550 1 4070
##sequence-region Bruz_scaf_26551 1 4070
##sequence-region Bruz_scaf_26552 1 4070
##sequence-region Bruz_scaf_26553 1 4070
##sequence-region Bruz_scaf_26554 1 4070
##sequence-region Bruz_scaf_26555 1 4070
##sequence-region Bruz_scaf_26556 1 4069
##sequence-region Bruz_scaf_26557 1 4069
##sequence-region Bruz_scaf_26558 1 4069
##sequence-region Bruz_scaf_26559 1 4069
##sequence-region Bruz_scaf_2656 1 51953
##sequence-region Bruz_scaf_26560 1 4069
##sequence-region Bruz_scaf_26561 1 4069
##sequence-region Bruz_scaf_26562 1 4069
##sequence-region Bruz_scaf_26563 1 4068
##sequence-region Bruz_scaf_26564 1 4068
##sequence-region Bruz_scaf_26565 1 4068
##sequence-region Bruz_scaf_26566 1 4068
##sequence-region Bruz_scaf_26567 1 4067
##sequence-region Bruz_scaf_26568 1 4067
##sequence-region Bruz_scaf_26569 1 4067
##sequence-region Bruz_scaf_2657 1 51904
##sequence-region Bruz_scaf_26570 1 4067
##sequence-region Bruz_scaf_26571 1 4066
##sequence-region Bruz_scaf_26572 1 4066
##sequence-region Bruz_scaf_26573 1 4066
##sequence-region Bruz_scaf_26574 1 4066
##sequence-region Bruz_scaf_26575 1 4066
##sequence-region Bruz_scaf_26576 1 4066
##sequence-region Bruz_scaf_26577 1 4065
##sequence-region Bruz_scaf_26578 1 4065
##sequence-region Bruz_scaf_26579 1 4065
##sequence-region Bruz_scaf_2658 1 51889
##sequence-region Bruz_scaf_26580 1 4064
##sequence-region Bruz_scaf_26581 1 4064
##sequence-region Bruz_scaf_26582 1 4064
##sequence-region Bruz_scaf_26583 1 4064
##sequence-region Bruz_scaf_26584 1 4064
##sequence-region Bruz_scaf_26585 1 4064
##sequence-region Bruz_scaf_26586 1 4063
##sequence-region Bruz_scaf_26587 1 4063
##sequence-region Bruz_scaf_26588 1 4063
##sequence-region Bruz_scaf_26589 1 4063
##sequence-region Bruz_scaf_2659 1 51888
##sequence-region Bruz_scaf_26590 1 4063
##sequence-region Bruz_scaf_26591 1 4063
##sequence-region Bruz_scaf_26592 1 4062
##sequence-region Bruz_scaf_26593 1 4062
##sequence-region Bruz_scaf_26594 1 4061
##sequence-region Bruz_scaf_26595 1 4061
##sequence-region Bruz_scaf_26596 1 4060
##sequence-region Bruz_scaf_26597 1 4060
##sequence-region Bruz_scaf_26598 1 4060
##sequence-region Bruz_scaf_26599 1 4060
##sequence-region Bruz_scaf_266 1 137156
##sequence-region Bruz_scaf_2660 1 51885
##sequence-region Bruz_scaf_26600 1 4060
##sequence-region Bruz_scaf_26601 1 4060
##sequence-region Bruz_scaf_26602 1 4059
##sequence-region Bruz_scaf_26603 1 4059
##sequence-region Bruz_scaf_26604 1 4059
##sequence-region Bruz_scaf_26605 1 4059
##sequence-region Bruz_scaf_26606 1 4059
##sequence-region Bruz_scaf_26607 1 4059
##sequence-region Bruz_scaf_26608 1 4059
##sequence-region Bruz_scaf_26609 1 4059
##sequence-region Bruz_scaf_2661 1 51881
##sequence-region Bruz_scaf_26610 1 4058
##sequence-region Bruz_scaf_26611 1 4058
##sequence-region Bruz_scaf_26612 1 4058
##sequence-region Bruz_scaf_26613 1 4058
##sequence-region Bruz_scaf_26614 1 4058
##sequence-region Bruz_scaf_26615 1 4058
##sequence-region Bruz_scaf_26616 1 4058
##sequence-region Bruz_scaf_26617 1 4058
##sequence-region Bruz_scaf_26618 1 4058
##sequence-region Bruz_scaf_26619 1 4057
##sequence-region Bruz_scaf_2662 1 51868
##sequence-region Bruz_scaf_26620 1 4057
##sequence-region Bruz_scaf_26621 1 4057
##sequence-region Bruz_scaf_26622 1 4057
##sequence-region Bruz_scaf_26623 1 4056
##sequence-region Bruz_scaf_26624 1 4056
##sequence-region Bruz_scaf_26625 1 4056
##sequence-region Bruz_scaf_26626 1 4056
##sequence-region Bruz_scaf_26627 1 4056
##sequence-region Bruz_scaf_26628 1 4056
##sequence-region Bruz_scaf_26629 1 4056
##sequence-region Bruz_scaf_2663 1 51862
##sequence-region Bruz_scaf_26630 1 4056
##sequence-region Bruz_scaf_26631 1 4056
##sequence-region Bruz_scaf_26632 1 4055
##sequence-region Bruz_scaf_26633 1 4055
##sequence-region Bruz_scaf_26634 1 4055
##sequence-region Bruz_scaf_26635 1 4055
##sequence-region Bruz_scaf_26636 1 4055
##sequence-region Bruz_scaf_26637 1 4055
##sequence-region Bruz_scaf_26638 1 4054
##sequence-region Bruz_scaf_26639 1 4054
##sequence-region Bruz_scaf_2664 1 51849
##sequence-region Bruz_scaf_26640 1 4054
##sequence-region Bruz_scaf_26641 1 4054
##sequence-region Bruz_scaf_26642 1 4054
##sequence-region Bruz_scaf_26643 1 4054
##sequence-region Bruz_scaf_26644 1 4053
##sequence-region Bruz_scaf_26645 1 4053
##sequence-region Bruz_scaf_26646 1 4053
##sequence-region Bruz_scaf_26647 1 4053
##sequence-region Bruz_scaf_26648 1 4053
##sequence-region Bruz_scaf_26649 1 4053
##sequence-region Bruz_scaf_2665 1 51841
##sequence-region Bruz_scaf_26650 1 4053
##sequence-region Bruz_scaf_26651 1 4053
##sequence-region Bruz_scaf_26652 1 4053
##sequence-region Bruz_scaf_26653 1 4052
##sequence-region Bruz_scaf_26654 1 4052
##sequence-region Bruz_scaf_26655 1 4052
##sequence-region Bruz_scaf_26656 1 4052
##sequence-region Bruz_scaf_26657 1 4052
##sequence-region Bruz_scaf_26658 1 4051
##sequence-region Bruz_scaf_26659 1 4051
##sequence-region Bruz_scaf_2666 1 51821
##sequence-region Bruz_scaf_26660 1 4051
##sequence-region Bruz_scaf_26661 1 4050
##sequence-region Bruz_scaf_26662 1 4050
##sequence-region Bruz_scaf_26663 1 4050
##sequence-region Bruz_scaf_26664 1 4050
##sequence-region Bruz_scaf_26665 1 4050
##sequence-region Bruz_scaf_26666 1 4049
##sequence-region Bruz_scaf_26667 1 4049
##sequence-region Bruz_scaf_26668 1 4049
##sequence-region Bruz_scaf_26669 1 4049
##sequence-region Bruz_scaf_2667 1 51819
##sequence-region Bruz_scaf_26670 1 4049
##sequence-region Bruz_scaf_26671 1 4049
##sequence-region Bruz_scaf_26672 1 4049
##sequence-region Bruz_scaf_26673 1 4048
##sequence-region Bruz_scaf_26674 1 4048
##sequence-region Bruz_scaf_26675 1 4048
##sequence-region Bruz_scaf_26676 1 4048
##sequence-region Bruz_scaf_26677 1 4048
##sequence-region Bruz_scaf_26678 1 4047
##sequence-region Bruz_scaf_26679 1 4047
##sequence-region Bruz_scaf_2668 1 51811
##sequence-region Bruz_scaf_26680 1 4046
##sequence-region Bruz_scaf_26681 1 4046
##sequence-region Bruz_scaf_26682 1 4046
##sequence-region Bruz_scaf_26683 1 4046
##sequence-region Bruz_scaf_26684 1 4045
##sequence-region Bruz_scaf_26685 1 4045
##sequence-region Bruz_scaf_26686 1 4045
##sequence-region Bruz_scaf_26687 1 4045
##sequence-region Bruz_scaf_26688 1 4045
##sequence-region Bruz_scaf_26689 1 4044
##sequence-region Bruz_scaf_2669 1 51810
##sequence-region Bruz_scaf_26690 1 4044
##sequence-region Bruz_scaf_26691 1 4044
##sequence-region Bruz_scaf_26692 1 4044
##sequence-region Bruz_scaf_26693 1 4044
##sequence-region Bruz_scaf_26694 1 4044
##sequence-region Bruz_scaf_26695 1 4043
##sequence-region Bruz_scaf_26696 1 4043
##sequence-region Bruz_scaf_26697 1 4043
##sequence-region Bruz_scaf_26698 1 4043
##sequence-region Bruz_scaf_26699 1 4043
##sequence-region Bruz_scaf_267 1 137142
##sequence-region Bruz_scaf_2670 1 51802
##sequence-region Bruz_scaf_26700 1 4042
##sequence-region Bruz_scaf_26701 1 4042
##sequence-region Bruz_scaf_26702 1 4042
##sequence-region Bruz_scaf_26703 1 4042
##sequence-region Bruz_scaf_26704 1 4042
##sequence-region Bruz_scaf_26705 1 4042
##sequence-region Bruz_scaf_26706 1 4041
##sequence-region Bruz_scaf_26707 1 4041
##sequence-region Bruz_scaf_26708 1 4041
##sequence-region Bruz_scaf_26709 1 4041
##sequence-region Bruz_scaf_2671 1 51802
##sequence-region Bruz_scaf_26710 1 4040
##sequence-region Bruz_scaf_26711 1 4040
##sequence-region Bruz_scaf_26712 1 4040
##sequence-region Bruz_scaf_26713 1 4040
##sequence-region Bruz_scaf_26714 1 4040
##sequence-region Bruz_scaf_26715 1 4039
##sequence-region Bruz_scaf_26716 1 4039
##sequence-region Bruz_scaf_26717 1 4039
##sequence-region Bruz_scaf_26718 1 4039
##sequence-region Bruz_scaf_26719 1 4038
##sequence-region Bruz_scaf_2672 1 51799
##sequence-region Bruz_scaf_26720 1 4038
##sequence-region Bruz_scaf_26721 1 4038
##sequence-region Bruz_scaf_26722 1 4038
##sequence-region Bruz_scaf_26723 1 4038
##sequence-region Bruz_scaf_26724 1 4037
##sequence-region Bruz_scaf_26725 1 4037
##sequence-region Bruz_scaf_26726 1 4037
##sequence-region Bruz_scaf_26727 1 4037
##sequence-region Bruz_scaf_26728 1 4037
##sequence-region Bruz_scaf_26729 1 4037
##sequence-region Bruz_scaf_2673 1 51776
##sequence-region Bruz_scaf_26730 1 4037
##sequence-region Bruz_scaf_26731 1 4037
##sequence-region Bruz_scaf_26732 1 4037
##sequence-region Bruz_scaf_26733 1 4037
##sequence-region Bruz_scaf_26734 1 4036
##sequence-region Bruz_scaf_26735 1 4036
##sequence-region Bruz_scaf_26736 1 4036
##sequence-region Bruz_scaf_26737 1 4036
##sequence-region Bruz_scaf_26738 1 4036
##sequence-region Bruz_scaf_26739 1 4036
##sequence-region Bruz_scaf_2674 1 51750
##sequence-region Bruz_scaf_26740 1 4036
##sequence-region Bruz_scaf_26741 1 4036
##sequence-region Bruz_scaf_26742 1 4036
##sequence-region Bruz_scaf_26743 1 4036
##sequence-region Bruz_scaf_26744 1 4035
##sequence-region Bruz_scaf_26745 1 4035
##sequence-region Bruz_scaf_26746 1 4035
##sequence-region Bruz_scaf_26747 1 4035
##sequence-region Bruz_scaf_26748 1 4035
##sequence-region Bruz_scaf_26749 1 4035
##sequence-region Bruz_scaf_2675 1 51727
##sequence-region Bruz_scaf_26750 1 4035
##sequence-region Bruz_scaf_26751 1 4035
##sequence-region Bruz_scaf_26752 1 4035
##sequence-region Bruz_scaf_26753 1 4035
##sequence-region Bruz_scaf_26754 1 4034
##sequence-region Bruz_scaf_26755 1 4034
##sequence-region Bruz_scaf_26756 1 4034
##sequence-region Bruz_scaf_26757 1 4034
##sequence-region Bruz_scaf_26758 1 4034
##sequence-region Bruz_scaf_26759 1 4034
##sequence-region Bruz_scaf_2676 1 51715
##sequence-region Bruz_scaf_26760 1 4033
##sequence-region Bruz_scaf_26761 1 4033
##sequence-region Bruz_scaf_26762 1 4033
##sequence-region Bruz_scaf_26763 1 4033
##sequence-region Bruz_scaf_26764 1 4033
##sequence-region Bruz_scaf_26765 1 4032
##sequence-region Bruz_scaf_26766 1 4032
##sequence-region Bruz_scaf_26767 1 4032
##sequence-region Bruz_scaf_26768 1 4032
##sequence-region Bruz_scaf_26769 1 4031
##sequence-region Bruz_scaf_2677 1 51706
##sequence-region Bruz_scaf_26770 1 4031
##sequence-region Bruz_scaf_26771 1 4031
##sequence-region Bruz_scaf_26772 1 4030
##sequence-region Bruz_scaf_26773 1 4030
##sequence-region Bruz_scaf_26774 1 4030
##sequence-region Bruz_scaf_26775 1 4030
##sequence-region Bruz_scaf_26776 1 4030
##sequence-region Bruz_scaf_26777 1 4030
##sequence-region Bruz_scaf_26778 1 4029
##sequence-region Bruz_scaf_26779 1 4029
##sequence-region Bruz_scaf_2678 1 51695
##sequence-region Bruz_scaf_26780 1 4029
##sequence-region Bruz_scaf_26781 1 4029
##sequence-region Bruz_scaf_26782 1 4029
##sequence-region Bruz_scaf_26783 1 4028
##sequence-region Bruz_scaf_26784 1 4028
##sequence-region Bruz_scaf_26785 1 4028
##sequence-region Bruz_scaf_26786 1 4028
##sequence-region Bruz_scaf_26787 1 4027
##sequence-region Bruz_scaf_26788 1 4027
##sequence-region Bruz_scaf_26789 1 4027
##sequence-region Bruz_scaf_2679 1 51690
##sequence-region Bruz_scaf_26790 1 4027
##sequence-region Bruz_scaf_26791 1 4026
##sequence-region Bruz_scaf_26792 1 4026
##sequence-region Bruz_scaf_26793 1 4026
##sequence-region Bruz_scaf_26794 1 4026
##sequence-region Bruz_scaf_26795 1 4026
##sequence-region Bruz_scaf_26796 1 4026
##sequence-region Bruz_scaf_26797 1 4025
##sequence-region Bruz_scaf_26798 1 4025
##sequence-region Bruz_scaf_26799 1 4025
##sequence-region Bruz_scaf_268 1 137080
##sequence-region Bruz_scaf_2680 1 51688
##sequence-region Bruz_scaf_26800 1 4025
##sequence-region Bruz_scaf_26801 1 4025
##sequence-region Bruz_scaf_26802 1 4025
##sequence-region Bruz_scaf_26803 1 4025
##sequence-region Bruz_scaf_26804 1 4025
##sequence-region Bruz_scaf_26805 1 4024
##sequence-region Bruz_scaf_26806 1 4024
##sequence-region Bruz_scaf_26807 1 4024
##sequence-region Bruz_scaf_26808 1 4024
##sequence-region Bruz_scaf_26809 1 4023
##sequence-region Bruz_scaf_2681 1 51686
##sequence-region Bruz_scaf_26810 1 4023
##sequence-region Bruz_scaf_26811 1 4022
##sequence-region Bruz_scaf_26812 1 4022
##sequence-region Bruz_scaf_26813 1 4022
##sequence-region Bruz_scaf_26814 1 4022
##sequence-region Bruz_scaf_26815 1 4022
##sequence-region Bruz_scaf_26816 1 4022
##sequence-region Bruz_scaf_26817 1 4021
##sequence-region Bruz_scaf_26818 1 4021
##sequence-region Bruz_scaf_26819 1 4021
##sequence-region Bruz_scaf_2682 1 51625
##sequence-region Bruz_scaf_26820 1 4021
##sequence-region Bruz_scaf_26821 1 4021
##sequence-region Bruz_scaf_26822 1 4021
##sequence-region Bruz_scaf_26823 1 4020
##sequence-region Bruz_scaf_26824 1 4020
##sequence-region Bruz_scaf_26825 1 4020
##sequence-region Bruz_scaf_26826 1 4020
##sequence-region Bruz_scaf_26827 1 4019
##sequence-region Bruz_scaf_26828 1 4019
##sequence-region Bruz_scaf_26829 1 4019
##sequence-region Bruz_scaf_2683 1 51604
##sequence-region Bruz_scaf_26830 1 4018
##sequence-region Bruz_scaf_26831 1 4018
##sequence-region Bruz_scaf_26832 1 4018
##sequence-region Bruz_scaf_26833 1 4018
##sequence-region Bruz_scaf_26834 1 4017
##sequence-region Bruz_scaf_26835 1 4017
##sequence-region Bruz_scaf_26836 1 4017
##sequence-region Bruz_scaf_26837 1 4016
##sequence-region Bruz_scaf_26838 1 4016
##sequence-region Bruz_scaf_26839 1 4016
##sequence-region Bruz_scaf_2684 1 51601
##sequence-region Bruz_scaf_26840 1 4016
##sequence-region Bruz_scaf_26841 1 4016
##sequence-region Bruz_scaf_26842 1 4016
##sequence-region Bruz_scaf_26843 1 4015
##sequence-region Bruz_scaf_26844 1 4015
##sequence-region Bruz_scaf_26845 1 4015
##sequence-region Bruz_scaf_26846 1 4015
##sequence-region Bruz_scaf_26847 1 4015
##sequence-region Bruz_scaf_26848 1 4015
##sequence-region Bruz_scaf_26849 1 4015
##sequence-region Bruz_scaf_2685 1 51600
##sequence-region Bruz_scaf_26850 1 4015
##sequence-region Bruz_scaf_26851 1 4014
##sequence-region Bruz_scaf_26852 1 4014
##sequence-region Bruz_scaf_26853 1 4014
##sequence-region Bruz_scaf_26854 1 4014
##sequence-region Bruz_scaf_26855 1 4014
##sequence-region Bruz_scaf_26856 1 4014
##sequence-region Bruz_scaf_26857 1 4014
##sequence-region Bruz_scaf_26858 1 4014
##sequence-region Bruz_scaf_26859 1 4014
##sequence-region Bruz_scaf_2686 1 51600
##sequence-region Bruz_scaf_26860 1 4014
##sequence-region Bruz_scaf_26861 1 4014
##sequence-region Bruz_scaf_26862 1 4013
##sequence-region Bruz_scaf_26863 1 4013
##sequence-region Bruz_scaf_26864 1 4013
##sequence-region Bruz_scaf_26865 1 4013
##sequence-region Bruz_scaf_26866 1 4013
##sequence-region Bruz_scaf_26867 1 4012
##sequence-region Bruz_scaf_26868 1 4012
##sequence-region Bruz_scaf_26869 1 4011
##sequence-region Bruz_scaf_2687 1 51590
##sequence-region Bruz_scaf_26870 1 4011
##sequence-region Bruz_scaf_26871 1 4011
##sequence-region Bruz_scaf_26872 1 4011
##sequence-region Bruz_scaf_26873 1 4011
##sequence-region Bruz_scaf_26874 1 4011
##sequence-region Bruz_scaf_26875 1 4010
##sequence-region Bruz_scaf_26876 1 4010
##sequence-region Bruz_scaf_26877 1 4010
##sequence-region Bruz_scaf_26878 1 4009
##sequence-region Bruz_scaf_26879 1 4009
##sequence-region Bruz_scaf_2688 1 51569
##sequence-region Bruz_scaf_26880 1 4009
##sequence-region Bruz_scaf_26881 1 4009
##sequence-region Bruz_scaf_26882 1 4009
##sequence-region Bruz_scaf_26883 1 4009
##sequence-region Bruz_scaf_26884 1 4008
##sequence-region Bruz_scaf_26885 1 4008
##sequence-region Bruz_scaf_26886 1 4008
##sequence-region Bruz_scaf_26887 1 4008
##sequence-region Bruz_scaf_26888 1 4007
##sequence-region Bruz_scaf_26889 1 4007
##sequence-region Bruz_scaf_2689 1 51569
##sequence-region Bruz_scaf_26890 1 4007
##sequence-region Bruz_scaf_26891 1 4007
##sequence-region Bruz_scaf_26892 1 4006
##sequence-region Bruz_scaf_26893 1 4006
##sequence-region Bruz_scaf_26894 1 4006
##sequence-region Bruz_scaf_26895 1 4006
##sequence-region Bruz_scaf_26896 1 4005
##sequence-region Bruz_scaf_26897 1 4005
##sequence-region Bruz_scaf_26898 1 4005
##sequence-region Bruz_scaf_26899 1 4004
##sequence-region Bruz_scaf_269 1 136808
##sequence-region Bruz_scaf_2690 1 51544
##sequence-region Bruz_scaf_26900 1 4004
##sequence-region Bruz_scaf_26901 1 4004
##sequence-region Bruz_scaf_26902 1 4004
##sequence-region Bruz_scaf_26903 1 4004
##sequence-region Bruz_scaf_26904 1 4003
##sequence-region Bruz_scaf_26905 1 4003
##sequence-region Bruz_scaf_26906 1 4003
##sequence-region Bruz_scaf_26907 1 4003
##sequence-region Bruz_scaf_26908 1 4002
##sequence-region Bruz_scaf_26909 1 4002
##sequence-region Bruz_scaf_2691 1 51509
##sequence-region Bruz_scaf_26910 1 4002
##sequence-region Bruz_scaf_26911 1 4002
##sequence-region Bruz_scaf_26912 1 4001
##sequence-region Bruz_scaf_26913 1 4000
##sequence-region Bruz_scaf_26914 1 4000
##sequence-region Bruz_scaf_26915 1 4000
##sequence-region Bruz_scaf_26916 1 4000
##sequence-region Bruz_scaf_26917 1 4000
##sequence-region Bruz_scaf_26918 1 4000
##sequence-region Bruz_scaf_26919 1 4000
##sequence-region Bruz_scaf_2692 1 51491
##sequence-region Bruz_scaf_26920 1 4000
##sequence-region Bruz_scaf_26921 1 4000
##sequence-region Bruz_scaf_26922 1 3999
##sequence-region Bruz_scaf_26923 1 3999
##sequence-region Bruz_scaf_26924 1 3999
##sequence-region Bruz_scaf_26925 1 3998
##sequence-region Bruz_scaf_26926 1 3998
##sequence-region Bruz_scaf_26927 1 3998
##sequence-region Bruz_scaf_26928 1 3998
##sequence-region Bruz_scaf_26929 1 3998
##sequence-region Bruz_scaf_2693 1 51469
##sequence-region Bruz_scaf_26930 1 3998
##sequence-region Bruz_scaf_26931 1 3997
##sequence-region Bruz_scaf_26932 1 3997
##sequence-region Bruz_scaf_26933 1 3997
##sequence-region Bruz_scaf_26934 1 3997
##sequence-region Bruz_scaf_26935 1 3997
##sequence-region Bruz_scaf_26936 1 3996
##sequence-region Bruz_scaf_26937 1 3996
##sequence-region Bruz_scaf_26938 1 3996
##sequence-region Bruz_scaf_26939 1 3996
##sequence-region Bruz_scaf_2694 1 51468
##sequence-region Bruz_scaf_26940 1 3996
##sequence-region Bruz_scaf_26941 1 3996
##sequence-region Bruz_scaf_26942 1 3996
##sequence-region Bruz_scaf_26943 1 3996
##sequence-region Bruz_scaf_26944 1 3995
##sequence-region Bruz_scaf_26945 1 3995
##sequence-region Bruz_scaf_26946 1 3994
##sequence-region Bruz_scaf_26947 1 3994
##sequence-region Bruz_scaf_26948 1 3994
##sequence-region Bruz_scaf_26949 1 3994
##sequence-region Bruz_scaf_2695 1 51439
##sequence-region Bruz_scaf_26950 1 3994
##sequence-region Bruz_scaf_26951 1 3994
##sequence-region Bruz_scaf_26952 1 3994
##sequence-region Bruz_scaf_26953 1 3993
##sequence-region Bruz_scaf_26954 1 3993
##sequence-region Bruz_scaf_26955 1 3993
##sequence-region Bruz_scaf_26956 1 3993
##sequence-region Bruz_scaf_26957 1 3993
##sequence-region Bruz_scaf_26958 1 3993
##sequence-region Bruz_scaf_26959 1 3992
##sequence-region Bruz_scaf_2696 1 51438
##sequence-region Bruz_scaf_26960 1 3992
##sequence-region Bruz_scaf_26961 1 3992
##sequence-region Bruz_scaf_26962 1 3992
##sequence-region Bruz_scaf_26963 1 3992
##sequence-region Bruz_scaf_26964 1 3992
##sequence-region Bruz_scaf_26965 1 3992
##sequence-region Bruz_scaf_26966 1 3991
##sequence-region Bruz_scaf_26967 1 3991
##sequence-region Bruz_scaf_26968 1 3991
##sequence-region Bruz_scaf_26969 1 3991
##sequence-region Bruz_scaf_2697 1 51438
##sequence-region Bruz_scaf_26970 1 3991
##sequence-region Bruz_scaf_26971 1 3991
##sequence-region Bruz_scaf_26972 1 3991
##sequence-region Bruz_scaf_26973 1 3990
##sequence-region Bruz_scaf_26974 1 3990
##sequence-region Bruz_scaf_26975 1 3990
##sequence-region Bruz_scaf_26976 1 3990
##sequence-region Bruz_scaf_26977 1 3990
##sequence-region Bruz_scaf_26978 1 3989
##sequence-region Bruz_scaf_26979 1 3989
##sequence-region Bruz_scaf_2698 1 51436
##sequence-region Bruz_scaf_26980 1 3989
##sequence-region Bruz_scaf_26981 1 3989
##sequence-region Bruz_scaf_26982 1 3988
##sequence-region Bruz_scaf_26983 1 3988
##sequence-region Bruz_scaf_26984 1 3987
##sequence-region Bruz_scaf_26985 1 3987
##sequence-region Bruz_scaf_26986 1 3987
##sequence-region Bruz_scaf_26987 1 3987
##sequence-region Bruz_scaf_26988 1 3987
##sequence-region Bruz_scaf_26989 1 3987
##sequence-region Bruz_scaf_2699 1 51423
##sequence-region Bruz_scaf_26990 1 3987
##sequence-region Bruz_scaf_26991 1 3986
##sequence-region Bruz_scaf_26992 1 3986
##sequence-region Bruz_scaf_26993 1 3986
##sequence-region Bruz_scaf_26994 1 3986
##sequence-region Bruz_scaf_26995 1 3986
##sequence-region Bruz_scaf_26996 1 3986
##sequence-region Bruz_scaf_26997 1 3985
##sequence-region Bruz_scaf_26998 1 3985
##sequence-region Bruz_scaf_26999 1 3985
##sequence-region Bruz_scaf_27 1 228950
##sequence-region Bruz_scaf_270 1 136643
##sequence-region Bruz_scaf_2700 1 51404
##sequence-region Bruz_scaf_27000 1 3985
##sequence-region Bruz_scaf_27001 1 3985
##sequence-region Bruz_scaf_27002 1 3985
##sequence-region Bruz_scaf_27003 1 3985
##sequence-region Bruz_scaf_27004 1 3985
##sequence-region Bruz_scaf_27005 1 3984
##sequence-region Bruz_scaf_27006 1 3984
##sequence-region Bruz_scaf_27007 1 3984
##sequence-region Bruz_scaf_27008 1 3984
##sequence-region Bruz_scaf_27009 1 3984
##sequence-region Bruz_scaf_2701 1 51403
##sequence-region Bruz_scaf_27010 1 3983
##sequence-region Bruz_scaf_27011 1 3983
##sequence-region Bruz_scaf_27012 1 3983
##sequence-region Bruz_scaf_27013 1 3983
##sequence-region Bruz_scaf_27014 1 3982
##sequence-region Bruz_scaf_27015 1 3982
##sequence-region Bruz_scaf_27016 1 3982
##sequence-region Bruz_scaf_27017 1 3982
##sequence-region Bruz_scaf_27018 1 3982
##sequence-region Bruz_scaf_27019 1 3982
##sequence-region Bruz_scaf_2702 1 51397
##sequence-region Bruz_scaf_27020 1 3982
##sequence-region Bruz_scaf_27021 1 3981
##sequence-region Bruz_scaf_27022 1 3981
##sequence-region Bruz_scaf_27023 1 3981
##sequence-region Bruz_scaf_27024 1 3981
##sequence-region Bruz_scaf_27025 1 3980
##sequence-region Bruz_scaf_27026 1 3980
##sequence-region Bruz_scaf_27027 1 3980
##sequence-region Bruz_scaf_27028 1 3980
##sequence-region Bruz_scaf_27029 1 3980
##sequence-region Bruz_scaf_2703 1 51397
##sequence-region Bruz_scaf_27030 1 3979
##sequence-region Bruz_scaf_27031 1 3979
##sequence-region Bruz_scaf_27032 1 3979
##sequence-region Bruz_scaf_27033 1 3979
##sequence-region Bruz_scaf_27034 1 3979
##sequence-region Bruz_scaf_27035 1 3979
##sequence-region Bruz_scaf_27036 1 3979
##sequence-region Bruz_scaf_27037 1 3978
##sequence-region Bruz_scaf_27038 1 3978
##sequence-region Bruz_scaf_27039 1 3978
##sequence-region Bruz_scaf_2704 1 51388
##sequence-region Bruz_scaf_27040 1 3977
##sequence-region Bruz_scaf_27041 1 3977
##sequence-region Bruz_scaf_27042 1 3977
##sequence-region Bruz_scaf_27043 1 3977
##sequence-region Bruz_scaf_27044 1 3977
##sequence-region Bruz_scaf_27045 1 3977
##sequence-region Bruz_scaf_27046 1 3977
##sequence-region Bruz_scaf_27047 1 3976
##sequence-region Bruz_scaf_27048 1 3976
##sequence-region Bruz_scaf_27049 1 3976
##sequence-region Bruz_scaf_2705 1 51384
##sequence-region Bruz_scaf_27050 1 3976
##sequence-region Bruz_scaf_27051 1 3976
##sequence-region Bruz_scaf_27052 1 3975
##sequence-region Bruz_scaf_27053 1 3975
##sequence-region Bruz_scaf_27054 1 3975
##sequence-region Bruz_scaf_27055 1 3975
##sequence-region Bruz_scaf_27056 1 3975
##sequence-region Bruz_scaf_27057 1 3975
##sequence-region Bruz_scaf_27058 1 3975
##sequence-region Bruz_scaf_27059 1 3975
##sequence-region Bruz_scaf_2706 1 51333
##sequence-region Bruz_scaf_27060 1 3974
##sequence-region Bruz_scaf_27061 1 3974
##sequence-region Bruz_scaf_27062 1 3974
##sequence-region Bruz_scaf_27063 1 3973
##sequence-region Bruz_scaf_27064 1 3973
##sequence-region Bruz_scaf_27065 1 3973
##sequence-region Bruz_scaf_27066 1 3973
##sequence-region Bruz_scaf_27067 1 3973
##sequence-region Bruz_scaf_27068 1 3973
##sequence-region Bruz_scaf_27069 1 3973
##sequence-region Bruz_scaf_2707 1 51310
##sequence-region Bruz_scaf_27070 1 3973
##sequence-region Bruz_scaf_27071 1 3972
##sequence-region Bruz_scaf_27072 1 3972
##sequence-region Bruz_scaf_27073 1 3971
##sequence-region Bruz_scaf_27074 1 3971
##sequence-region Bruz_scaf_27075 1 3971
##sequence-region Bruz_scaf_27076 1 3971
##sequence-region Bruz_scaf_27077 1 3971
##sequence-region Bruz_scaf_27078 1 3971
##sequence-region Bruz_scaf_27079 1 3971
##sequence-region Bruz_scaf_2708 1 51301
##sequence-region Bruz_scaf_27080 1 3970
##sequence-region Bruz_scaf_27081 1 3970
##sequence-region Bruz_scaf_27082 1 3970
##sequence-region Bruz_scaf_27083 1 3969
##sequence-region Bruz_scaf_27084 1 3969
##sequence-region Bruz_scaf_27085 1 3969
##sequence-region Bruz_scaf_27086 1 3969
##sequence-region Bruz_scaf_27087 1 3969
##sequence-region Bruz_scaf_27088 1 3969
##sequence-region Bruz_scaf_27089 1 3969
##sequence-region Bruz_scaf_2709 1 51281
##sequence-region Bruz_scaf_27090 1 3968
##sequence-region Bruz_scaf_27091 1 3968
##sequence-region Bruz_scaf_27092 1 3968
##sequence-region Bruz_scaf_27093 1 3968
##sequence-region Bruz_scaf_27094 1 3968
##sequence-region Bruz_scaf_27095 1 3967
##sequence-region Bruz_scaf_27096 1 3967
##sequence-region Bruz_scaf_27097 1 3967
##sequence-region Bruz_scaf_27098 1 3967
##sequence-region Bruz_scaf_27099 1 3967
##sequence-region Bruz_scaf_271 1 136453
##sequence-region Bruz_scaf_2710 1 51264
##sequence-region Bruz_scaf_27100 1 3966
##sequence-region Bruz_scaf_27101 1 3966
##sequence-region Bruz_scaf_27102 1 3966
##sequence-region Bruz_scaf_27103 1 3966
##sequence-region Bruz_scaf_27104 1 3966
##sequence-region Bruz_scaf_27105 1 3966
##sequence-region Bruz_scaf_27106 1 3965
##sequence-region Bruz_scaf_27107 1 3965
##sequence-region Bruz_scaf_27108 1 3965
##sequence-region Bruz_scaf_27109 1 3965
##sequence-region Bruz_scaf_2711 1 51258
##sequence-region Bruz_scaf_27110 1 3965
##sequence-region Bruz_scaf_27111 1 3965
##sequence-region Bruz_scaf_27112 1 3965
##sequence-region Bruz_scaf_27113 1 3965
##sequence-region Bruz_scaf_27114 1 3964
##sequence-region Bruz_scaf_27115 1 3964
##sequence-region Bruz_scaf_27116 1 3964
##sequence-region Bruz_scaf_27117 1 3964
##sequence-region Bruz_scaf_27118 1 3964
##sequence-region Bruz_scaf_27119 1 3963
##sequence-region Bruz_scaf_2712 1 51256
##sequence-region Bruz_scaf_27120 1 3963
##sequence-region Bruz_scaf_27121 1 3963
##sequence-region Bruz_scaf_27122 1 3963
##sequence-region Bruz_scaf_27123 1 3963
##sequence-region Bruz_scaf_27124 1 3963
##sequence-region Bruz_scaf_27125 1 3962
##sequence-region Bruz_scaf_27126 1 3962
##sequence-region Bruz_scaf_27127 1 3962
##sequence-region Bruz_scaf_27128 1 3962
##sequence-region Bruz_scaf_27129 1 3962
##sequence-region Bruz_scaf_2713 1 51249
##sequence-region Bruz_scaf_27130 1 3962
##sequence-region Bruz_scaf_27131 1 3962
##sequence-region Bruz_scaf_27132 1 3962
##sequence-region Bruz_scaf_27133 1 3962
##sequence-region Bruz_scaf_27134 1 3962
##sequence-region Bruz_scaf_27135 1 3961
##sequence-region Bruz_scaf_27136 1 3961
##sequence-region Bruz_scaf_27137 1 3961
##sequence-region Bruz_scaf_27138 1 3961
##sequence-region Bruz_scaf_27139 1 3961
##sequence-region Bruz_scaf_2714 1 51223
##sequence-region Bruz_scaf_27140 1 3960
##sequence-region Bruz_scaf_27141 1 3960
##sequence-region Bruz_scaf_27142 1 3960
##sequence-region Bruz_scaf_27143 1 3960
##sequence-region Bruz_scaf_27144 1 3960
##sequence-region Bruz_scaf_27145 1 3960
##sequence-region Bruz_scaf_27146 1 3959
##sequence-region Bruz_scaf_27147 1 3959
##sequence-region Bruz_scaf_27148 1 3959
##sequence-region Bruz_scaf_27149 1 3958
##sequence-region Bruz_scaf_2715 1 51202
##sequence-region Bruz_scaf_27150 1 3958
##sequence-region Bruz_scaf_27151 1 3958
##sequence-region Bruz_scaf_27152 1 3958
##sequence-region Bruz_scaf_27153 1 3958
##sequence-region Bruz_scaf_27154 1 3957
##sequence-region Bruz_scaf_27155 1 3957
##sequence-region Bruz_scaf_27156 1 3957
##sequence-region Bruz_scaf_27157 1 3956
##sequence-region Bruz_scaf_27158 1 3956
##sequence-region Bruz_scaf_27159 1 3956
##sequence-region Bruz_scaf_2716 1 51201
##sequence-region Bruz_scaf_27160 1 3956
##sequence-region Bruz_scaf_27161 1 3956
##sequence-region Bruz_scaf_27162 1 3956
##sequence-region Bruz_scaf_27163 1 3956
##sequence-region Bruz_scaf_27164 1 3956
##sequence-region Bruz_scaf_27165 1 3956
##sequence-region Bruz_scaf_27166 1 3956
##sequence-region Bruz_scaf_27167 1 3955
##sequence-region Bruz_scaf_27168 1 3955
##sequence-region Bruz_scaf_27169 1 3955
##sequence-region Bruz_scaf_2717 1 51193
##sequence-region Bruz_scaf_27170 1 3955
##sequence-region Bruz_scaf_27171 1 3955
##sequence-region Bruz_scaf_27172 1 3955
##sequence-region Bruz_scaf_27173 1 3954
##sequence-region Bruz_scaf_27174 1 3954
##sequence-region Bruz_scaf_27175 1 3954
##sequence-region Bruz_scaf_27176 1 3954
##sequence-region Bruz_scaf_27177 1 3954
##sequence-region Bruz_scaf_27178 1 3954
##sequence-region Bruz_scaf_27179 1 3954
##sequence-region Bruz_scaf_2718 1 51175
##sequence-region Bruz_scaf_27180 1 3954
##sequence-region Bruz_scaf_27181 1 3954
##sequence-region Bruz_scaf_27182 1 3954
##sequence-region Bruz_scaf_27183 1 3954
##sequence-region Bruz_scaf_27184 1 3953
##sequence-region Bruz_scaf_27185 1 3953
##sequence-region Bruz_scaf_27186 1 3953
##sequence-region Bruz_scaf_27187 1 3953
##sequence-region Bruz_scaf_27188 1 3952
##sequence-region Bruz_scaf_27189 1 3952
##sequence-region Bruz_scaf_2719 1 51169
##sequence-region Bruz_scaf_27190 1 3952
##sequence-region Bruz_scaf_27191 1 3952
##sequence-region Bruz_scaf_27192 1 3951
##sequence-region Bruz_scaf_27193 1 3951
##sequence-region Bruz_scaf_27194 1 3951
##sequence-region Bruz_scaf_27195 1 3951
##sequence-region Bruz_scaf_27196 1 3951
##sequence-region Bruz_scaf_27197 1 3951
##sequence-region Bruz_scaf_27198 1 3951
##sequence-region Bruz_scaf_27199 1 3951
##sequence-region Bruz_scaf_272 1 136315
##sequence-region Bruz_scaf_2720 1 51156
##sequence-region Bruz_scaf_27200 1 3951
##sequence-region Bruz_scaf_27201 1 3950
##sequence-region Bruz_scaf_27202 1 3950
##sequence-region Bruz_scaf_27203 1 3950
##sequence-region Bruz_scaf_27204 1 3950
##sequence-region Bruz_scaf_27205 1 3950
##sequence-region Bruz_scaf_27206 1 3949
##sequence-region Bruz_scaf_27207 1 3949
##sequence-region Bruz_scaf_27208 1 3949
##sequence-region Bruz_scaf_27209 1 3949
##sequence-region Bruz_scaf_2721 1 51124
##sequence-region Bruz_scaf_27210 1 3949
##sequence-region Bruz_scaf_27211 1 3949
##sequence-region Bruz_scaf_27212 1 3948
##sequence-region Bruz_scaf_27213 1 3948
##sequence-region Bruz_scaf_27214 1 3948
##sequence-region Bruz_scaf_27215 1 3948
##sequence-region Bruz_scaf_27216 1 3948
##sequence-region Bruz_scaf_27217 1 3948
##sequence-region Bruz_scaf_27218 1 3948
##sequence-region Bruz_scaf_27219 1 3948
##sequence-region Bruz_scaf_2722 1 51073
##sequence-region Bruz_scaf_27220 1 3948
##sequence-region Bruz_scaf_27221 1 3948
##sequence-region Bruz_scaf_27222 1 3948
##sequence-region Bruz_scaf_27223 1 3947
##sequence-region Bruz_scaf_27224 1 3947
##sequence-region Bruz_scaf_27225 1 3947
##sequence-region Bruz_scaf_27226 1 3947
##sequence-region Bruz_scaf_27227 1 3947
##sequence-region Bruz_scaf_27228 1 3947
##sequence-region Bruz_scaf_27229 1 3946
##sequence-region Bruz_scaf_2723 1 51053
##sequence-region Bruz_scaf_27230 1 3946
##sequence-region Bruz_scaf_27231 1 3946
##sequence-region Bruz_scaf_27232 1 3946
##sequence-region Bruz_scaf_27233 1 3946
##sequence-region Bruz_scaf_27234 1 3946
##sequence-region Bruz_scaf_27235 1 3945
##sequence-region Bruz_scaf_27236 1 3945
##sequence-region Bruz_scaf_27237 1 3945
##sequence-region Bruz_scaf_27238 1 3945
##sequence-region Bruz_scaf_27239 1 3945
##sequence-region Bruz_scaf_2724 1 51037
##sequence-region Bruz_scaf_27240 1 3945
##sequence-region Bruz_scaf_27241 1 3945
##sequence-region Bruz_scaf_27242 1 3945
##sequence-region Bruz_scaf_27243 1 3945
##sequence-region Bruz_scaf_27244 1 3944
##sequence-region Bruz_scaf_27245 1 3944
##sequence-region Bruz_scaf_27246 1 3944
##sequence-region Bruz_scaf_27247 1 3944
##sequence-region Bruz_scaf_27248 1 3944
##sequence-region Bruz_scaf_27249 1 3943
##sequence-region Bruz_scaf_2725 1 51033
##sequence-region Bruz_scaf_27250 1 3943
##sequence-region Bruz_scaf_27251 1 3943
##sequence-region Bruz_scaf_27252 1 3943
##sequence-region Bruz_scaf_27253 1 3943
##sequence-region Bruz_scaf_27254 1 3942
##sequence-region Bruz_scaf_27255 1 3942
##sequence-region Bruz_scaf_27256 1 3942
##sequence-region Bruz_scaf_27257 1 3942
##sequence-region Bruz_scaf_27258 1 3942
##sequence-region Bruz_scaf_27259 1 3942
##sequence-region Bruz_scaf_2726 1 51032
##sequence-region Bruz_scaf_27260 1 3942
##sequence-region Bruz_scaf_27261 1 3942
##sequence-region Bruz_scaf_27262 1 3941
##sequence-region Bruz_scaf_27263 1 3941
##sequence-region Bruz_scaf_27264 1 3941
##sequence-region Bruz_scaf_27265 1 3941
##sequence-region Bruz_scaf_27266 1 3941
##sequence-region Bruz_scaf_27267 1 3941
##sequence-region Bruz_scaf_27268 1 3941
##sequence-region Bruz_scaf_27269 1 3941
##sequence-region Bruz_scaf_2727 1 51027
##sequence-region Bruz_scaf_27270 1 3941
##sequence-region Bruz_scaf_27271 1 3940
##sequence-region Bruz_scaf_27272 1 3940
##sequence-region Bruz_scaf_27273 1 3940
##sequence-region Bruz_scaf_27274 1 3940
##sequence-region Bruz_scaf_27275 1 3939
##sequence-region Bruz_scaf_27276 1 3939
##sequence-region Bruz_scaf_27277 1 3939
##sequence-region Bruz_scaf_27278 1 3939
##sequence-region Bruz_scaf_27279 1 3939
##sequence-region Bruz_scaf_2728 1 51008
##sequence-region Bruz_scaf_27280 1 3939
##sequence-region Bruz_scaf_27281 1 3938
##sequence-region Bruz_scaf_27282 1 3938
##sequence-region Bruz_scaf_27283 1 3938
##sequence-region Bruz_scaf_27284 1 3938
##sequence-region Bruz_scaf_27285 1 3938
##sequence-region Bruz_scaf_27286 1 3938
##sequence-region Bruz_scaf_27287 1 3937
##sequence-region Bruz_scaf_27288 1 3937
##sequence-region Bruz_scaf_27289 1 3937
##sequence-region Bruz_scaf_2729 1 51003
##sequence-region Bruz_scaf_27290 1 3937
##sequence-region Bruz_scaf_27291 1 3936
##sequence-region Bruz_scaf_27292 1 3936
##sequence-region Bruz_scaf_27293 1 3936
##sequence-region Bruz_scaf_27294 1 3936
##sequence-region Bruz_scaf_27295 1 3935
##sequence-region Bruz_scaf_27296 1 3935
##sequence-region Bruz_scaf_27297 1 3935
##sequence-region Bruz_scaf_27298 1 3935
##sequence-region Bruz_scaf_27299 1 3935
##sequence-region Bruz_scaf_273 1 135925
##sequence-region Bruz_scaf_2730 1 50999
##sequence-region Bruz_scaf_27300 1 3935
##sequence-region Bruz_scaf_27301 1 3935
##sequence-region Bruz_scaf_27302 1 3935
##sequence-region Bruz_scaf_27303 1 3934
##sequence-region Bruz_scaf_27304 1 3934
##sequence-region Bruz_scaf_27305 1 3934
##sequence-region Bruz_scaf_27306 1 3934
##sequence-region Bruz_scaf_27307 1 3934
##sequence-region Bruz_scaf_27308 1 3934
##sequence-region Bruz_scaf_27309 1 3933
##sequence-region Bruz_scaf_2731 1 50995
##sequence-region Bruz_scaf_27310 1 3933
##sequence-region Bruz_scaf_27311 1 3933
##sequence-region Bruz_scaf_27312 1 3933
##sequence-region Bruz_scaf_27313 1 3933
##sequence-region Bruz_scaf_27314 1 3932
##sequence-region Bruz_scaf_27315 1 3932
##sequence-region Bruz_scaf_27316 1 3932
##sequence-region Bruz_scaf_27317 1 3932
##sequence-region Bruz_scaf_27318 1 3932
##sequence-region Bruz_scaf_27319 1 3931
##sequence-region Bruz_scaf_2732 1 50992
##sequence-region Bruz_scaf_27320 1 3931
##sequence-region Bruz_scaf_27321 1 3931
##sequence-region Bruz_scaf_27322 1 3931
##sequence-region Bruz_scaf_27323 1 3931
##sequence-region Bruz_scaf_27324 1 3931
##sequence-region Bruz_scaf_27325 1 3931
##sequence-region Bruz_scaf_27326 1 3931
##sequence-region Bruz_scaf_27327 1 3931
##sequence-region Bruz_scaf_27328 1 3931
##sequence-region Bruz_scaf_27329 1 3931
##sequence-region Bruz_scaf_2733 1 50953
##sequence-region Bruz_scaf_27330 1 3930
##sequence-region Bruz_scaf_27331 1 3930
##sequence-region Bruz_scaf_27332 1 3930
##sequence-region Bruz_scaf_27333 1 3930
##sequence-region Bruz_scaf_27334 1 3930
##sequence-region Bruz_scaf_27335 1 3930
##sequence-region Bruz_scaf_27336 1 3930
##sequence-region Bruz_scaf_27337 1 3929
##sequence-region Bruz_scaf_27338 1 3929
##sequence-region Bruz_scaf_27339 1 3929
##sequence-region Bruz_scaf_2734 1 50949
##sequence-region Bruz_scaf_27340 1 3929
##sequence-region Bruz_scaf_27341 1 3928
##sequence-region Bruz_scaf_27342 1 3928
##sequence-region Bruz_scaf_27343 1 3928
##sequence-region Bruz_scaf_27344 1 3928
##sequence-region Bruz_scaf_27345 1 3928
##sequence-region Bruz_scaf_27346 1 3928
##sequence-region Bruz_scaf_27347 1 3928
##sequence-region Bruz_scaf_27348 1 3928
##sequence-region Bruz_scaf_27349 1 3928
##sequence-region Bruz_scaf_2735 1 50935
##sequence-region Bruz_scaf_27350 1 3928
##sequence-region Bruz_scaf_27351 1 3928
##sequence-region Bruz_scaf_27352 1 3928
##sequence-region Bruz_scaf_27353 1 3927
##sequence-region Bruz_scaf_27354 1 3927
##sequence-region Bruz_scaf_27355 1 3927
##sequence-region Bruz_scaf_27356 1 3927
##sequence-region Bruz_scaf_27357 1 3927
##sequence-region Bruz_scaf_27358 1 3927
##sequence-region Bruz_scaf_27359 1 3926
##sequence-region Bruz_scaf_2736 1 50932
##sequence-region Bruz_scaf_27360 1 3926
##sequence-region Bruz_scaf_27361 1 3926
##sequence-region Bruz_scaf_27362 1 3926
##sequence-region Bruz_scaf_27363 1 3926
##sequence-region Bruz_scaf_27364 1 3926
##sequence-region Bruz_scaf_27365 1 3926
##sequence-region Bruz_scaf_27366 1 3926
##sequence-region Bruz_scaf_27367 1 3925
##sequence-region Bruz_scaf_27368 1 3925
##sequence-region Bruz_scaf_27369 1 3925
##sequence-region Bruz_scaf_2737 1 50920
##sequence-region Bruz_scaf_27370 1 3925
##sequence-region Bruz_scaf_27371 1 3925
##sequence-region Bruz_scaf_27372 1 3925
##sequence-region Bruz_scaf_27373 1 3925
##sequence-region Bruz_scaf_27374 1 3925
##sequence-region Bruz_scaf_27375 1 3924
##sequence-region Bruz_scaf_27376 1 3924
##sequence-region Bruz_scaf_27377 1 3924
##sequence-region Bruz_scaf_27378 1 3924
##sequence-region Bruz_scaf_27379 1 3924
##sequence-region Bruz_scaf_2738 1 50915
##sequence-region Bruz_scaf_27380 1 3924
##sequence-region Bruz_scaf_27381 1 3924
##sequence-region Bruz_scaf_27382 1 3924
##sequence-region Bruz_scaf_27383 1 3923
##sequence-region Bruz_scaf_27384 1 3923
##sequence-region Bruz_scaf_27385 1 3923
##sequence-region Bruz_scaf_27386 1 3923
##sequence-region Bruz_scaf_27387 1 3923
##sequence-region Bruz_scaf_27388 1 3922
##sequence-region Bruz_scaf_27389 1 3922
##sequence-region Bruz_scaf_2739 1 50894
##sequence-region Bruz_scaf_27390 1 3922
##sequence-region Bruz_scaf_27391 1 3922
##sequence-region Bruz_scaf_27392 1 3922
##sequence-region Bruz_scaf_27393 1 3922
##sequence-region Bruz_scaf_27394 1 3922
##sequence-region Bruz_scaf_27395 1 3922
##sequence-region Bruz_scaf_27396 1 3922
##sequence-region Bruz_scaf_27397 1 3921
##sequence-region Bruz_scaf_27398 1 3921
##sequence-region Bruz_scaf_27399 1 3921
##sequence-region Bruz_scaf_274 1 135650
##sequence-region Bruz_scaf_2740 1 50887
##sequence-region Bruz_scaf_27400 1 3921
##sequence-region Bruz_scaf_27401 1 3921
##sequence-region Bruz_scaf_27402 1 3921
##sequence-region Bruz_scaf_27403 1 3920
##sequence-region Bruz_scaf_27404 1 3920
##sequence-region Bruz_scaf_27405 1 3920
##sequence-region Bruz_scaf_27406 1 3919
##sequence-region Bruz_scaf_27407 1 3919
##sequence-region Bruz_scaf_27408 1 3919
##sequence-region Bruz_scaf_27409 1 3919
##sequence-region Bruz_scaf_2741 1 50867
##sequence-region Bruz_scaf_27410 1 3919
##sequence-region Bruz_scaf_27411 1 3919
##sequence-region Bruz_scaf_27412 1 3919
##sequence-region Bruz_scaf_27413 1 3919
##sequence-region Bruz_scaf_27414 1 3919
##sequence-region Bruz_scaf_27415 1 3919
##sequence-region Bruz_scaf_27416 1 3919
##sequence-region Bruz_scaf_27417 1 3919
##sequence-region Bruz_scaf_27418 1 3918
##sequence-region Bruz_scaf_27419 1 3918
##sequence-region Bruz_scaf_2742 1 50854
##sequence-region Bruz_scaf_27420 1 3918
##sequence-region Bruz_scaf_27421 1 3918
##sequence-region Bruz_scaf_27422 1 3918
##sequence-region Bruz_scaf_27423 1 3918
##sequence-region Bruz_scaf_27424 1 3918
##sequence-region Bruz_scaf_27425 1 3918
##sequence-region Bruz_scaf_27426 1 3918
##sequence-region Bruz_scaf_27427 1 3918
##sequence-region Bruz_scaf_27428 1 3917
##sequence-region Bruz_scaf_27429 1 3917
##sequence-region Bruz_scaf_2743 1 50840
##sequence-region Bruz_scaf_27430 1 3917
##sequence-region Bruz_scaf_27431 1 3917
##sequence-region Bruz_scaf_27432 1 3917
##sequence-region Bruz_scaf_27433 1 3917
##sequence-region Bruz_scaf_27434 1 3917
##sequence-region Bruz_scaf_27435 1 3917
##sequence-region Bruz_scaf_27436 1 3916
##sequence-region Bruz_scaf_27437 1 3916
##sequence-region Bruz_scaf_27438 1 3916
##sequence-region Bruz_scaf_27439 1 3916
##sequence-region Bruz_scaf_2744 1 50818
##sequence-region Bruz_scaf_27440 1 3916
##sequence-region Bruz_scaf_27441 1 3916
##sequence-region Bruz_scaf_27442 1 3915
##sequence-region Bruz_scaf_27443 1 3915
##sequence-region Bruz_scaf_27444 1 3915
##sequence-region Bruz_scaf_27445 1 3915
##sequence-region Bruz_scaf_27446 1 3914
##sequence-region Bruz_scaf_27447 1 3914
##sequence-region Bruz_scaf_27448 1 3914
##sequence-region Bruz_scaf_27449 1 3914
##sequence-region Bruz_scaf_2745 1 50809
##sequence-region Bruz_scaf_27450 1 3914
##sequence-region Bruz_scaf_27451 1 3914
##sequence-region Bruz_scaf_27452 1 3914
##sequence-region Bruz_scaf_27453 1 3914
##sequence-region Bruz_scaf_27454 1 3913
##sequence-region Bruz_scaf_27455 1 3913
##sequence-region Bruz_scaf_27456 1 3913
##sequence-region Bruz_scaf_27457 1 3913
##sequence-region Bruz_scaf_27458 1 3913
##sequence-region Bruz_scaf_27459 1 3913
##sequence-region Bruz_scaf_2746 1 50808
##sequence-region Bruz_scaf_27460 1 3913
##sequence-region Bruz_scaf_27461 1 3912
##sequence-region Bruz_scaf_27462 1 3912
##sequence-region Bruz_scaf_27463 1 3912
##sequence-region Bruz_scaf_27464 1 3912
##sequence-region Bruz_scaf_27465 1 3912
##sequence-region Bruz_scaf_27466 1 3912
##sequence-region Bruz_scaf_27467 1 3912
##sequence-region Bruz_scaf_27468 1 3912
##sequence-region Bruz_scaf_27469 1 3912
##sequence-region Bruz_scaf_2747 1 50796
##sequence-region Bruz_scaf_27470 1 3911
##sequence-region Bruz_scaf_27471 1 3911
##sequence-region Bruz_scaf_27472 1 3911
##sequence-region Bruz_scaf_27473 1 3911
##sequence-region Bruz_scaf_27474 1 3911
##sequence-region Bruz_scaf_27475 1 3911
##sequence-region Bruz_scaf_27476 1 3911
##sequence-region Bruz_scaf_27477 1 3911
##sequence-region Bruz_scaf_27478 1 3911
##sequence-region Bruz_scaf_27479 1 3911
##sequence-region Bruz_scaf_2748 1 50781
##sequence-region Bruz_scaf_27480 1 3911
##sequence-region Bruz_scaf_27481 1 3910
##sequence-region Bruz_scaf_27482 1 3910
##sequence-region Bruz_scaf_27483 1 3910
##sequence-region Bruz_scaf_27484 1 3910
##sequence-region Bruz_scaf_27485 1 3909
##sequence-region Bruz_scaf_27486 1 3909
##sequence-region Bruz_scaf_27487 1 3909
##sequence-region Bruz_scaf_27488 1 3909
##sequence-region Bruz_scaf_27489 1 3909
##sequence-region Bruz_scaf_2749 1 50776
##sequence-region Bruz_scaf_27490 1 3909
##sequence-region Bruz_scaf_27491 1 3909
##sequence-region Bruz_scaf_27492 1 3909
##sequence-region Bruz_scaf_27493 1 3909
##sequence-region Bruz_scaf_27494 1 3908
##sequence-region Bruz_scaf_27495 1 3908
##sequence-region Bruz_scaf_27496 1 3908
##sequence-region Bruz_scaf_27497 1 3908
##sequence-region Bruz_scaf_27498 1 3908
##sequence-region Bruz_scaf_27499 1 3908
##sequence-region Bruz_scaf_275 1 135642
##sequence-region Bruz_scaf_2750 1 50754
##sequence-region Bruz_scaf_27500 1 3908
##sequence-region Bruz_scaf_27501 1 3908
##sequence-region Bruz_scaf_27502 1 3907
##sequence-region Bruz_scaf_27503 1 3907
##sequence-region Bruz_scaf_27504 1 3907
##sequence-region Bruz_scaf_27505 1 3907
##sequence-region Bruz_scaf_27506 1 3907
##sequence-region Bruz_scaf_27507 1 3907
##sequence-region Bruz_scaf_27508 1 3907
##sequence-region Bruz_scaf_27509 1 3907
##sequence-region Bruz_scaf_2751 1 50750
##sequence-region Bruz_scaf_27510 1 3907
##sequence-region Bruz_scaf_27511 1 3907
##sequence-region Bruz_scaf_27512 1 3906
##sequence-region Bruz_scaf_27513 1 3906
##sequence-region Bruz_scaf_27514 1 3906
##sequence-region Bruz_scaf_27515 1 3906
##sequence-region Bruz_scaf_27516 1 3906
##sequence-region Bruz_scaf_27517 1 3906
##sequence-region Bruz_scaf_27518 1 3906
##sequence-region Bruz_scaf_27519 1 3905
##sequence-region Bruz_scaf_2752 1 50744
##sequence-region Bruz_scaf_27520 1 3905
##sequence-region Bruz_scaf_27521 1 3905
##sequence-region Bruz_scaf_27522 1 3905
##sequence-region Bruz_scaf_27523 1 3905
##sequence-region Bruz_scaf_27524 1 3904
##sequence-region Bruz_scaf_27525 1 3904
##sequence-region Bruz_scaf_27526 1 3904
##sequence-region Bruz_scaf_27527 1 3904
##sequence-region Bruz_scaf_27528 1 3904
##sequence-region Bruz_scaf_27529 1 3903
##sequence-region Bruz_scaf_2753 1 50740
##sequence-region Bruz_scaf_27530 1 3903
##sequence-region Bruz_scaf_27531 1 3903
##sequence-region Bruz_scaf_27532 1 3903
##sequence-region Bruz_scaf_27533 1 3903
##sequence-region Bruz_scaf_27534 1 3903
##sequence-region Bruz_scaf_27535 1 3902
##sequence-region Bruz_scaf_27536 1 3902
##sequence-region Bruz_scaf_27537 1 3902
##sequence-region Bruz_scaf_27538 1 3902
##sequence-region Bruz_scaf_27539 1 3902
##sequence-region Bruz_scaf_2754 1 50698
##sequence-region Bruz_scaf_27540 1 3902
##sequence-region Bruz_scaf_27541 1 3902
##sequence-region Bruz_scaf_27542 1 3902
##sequence-region Bruz_scaf_27543 1 3902
##sequence-region Bruz_scaf_27544 1 3901
##sequence-region Bruz_scaf_27545 1 3901
##sequence-region Bruz_scaf_27546 1 3901
##sequence-region Bruz_scaf_27547 1 3901
##sequence-region Bruz_scaf_27548 1 3901
##sequence-region Bruz_scaf_27549 1 3901
##sequence-region Bruz_scaf_2755 1 50680
##sequence-region Bruz_scaf_27550 1 3900
##sequence-region Bruz_scaf_27551 1 3900
##sequence-region Bruz_scaf_27552 1 3900
##sequence-region Bruz_scaf_27553 1 3900
##sequence-region Bruz_scaf_27554 1 3899
##sequence-region Bruz_scaf_27555 1 3899
##sequence-region Bruz_scaf_27556 1 3899
##sequence-region Bruz_scaf_27557 1 3899
##sequence-region Bruz_scaf_27558 1 3899
##sequence-region Bruz_scaf_27559 1 3898
##sequence-region Bruz_scaf_2756 1 50676
##sequence-region Bruz_scaf_27560 1 3898
##sequence-region Bruz_scaf_27561 1 3898
##sequence-region Bruz_scaf_27562 1 3898
##sequence-region Bruz_scaf_27563 1 3898
##sequence-region Bruz_scaf_27564 1 3897
##sequence-region Bruz_scaf_27565 1 3897
##sequence-region Bruz_scaf_27566 1 3897
##sequence-region Bruz_scaf_27567 1 3897
##sequence-region Bruz_scaf_27568 1 3896
##sequence-region Bruz_scaf_27569 1 3896
##sequence-region Bruz_scaf_2757 1 50666
##sequence-region Bruz_scaf_27570 1 3896
##sequence-region Bruz_scaf_27571 1 3896
##sequence-region Bruz_scaf_27572 1 3896
##sequence-region Bruz_scaf_27573 1 3896
##sequence-region Bruz_scaf_27574 1 3896
##sequence-region Bruz_scaf_27575 1 3895
##sequence-region Bruz_scaf_27576 1 3895
##sequence-region Bruz_scaf_27577 1 3895
##sequence-region Bruz_scaf_27578 1 3895
##sequence-region Bruz_scaf_27579 1 3895
##sequence-region Bruz_scaf_2758 1 50661
##sequence-region Bruz_scaf_27580 1 3894
##sequence-region Bruz_scaf_27581 1 3894
##sequence-region Bruz_scaf_27582 1 3894
##sequence-region Bruz_scaf_27583 1 3894
##sequence-region Bruz_scaf_27584 1 3894
##sequence-region Bruz_scaf_27585 1 3894
##sequence-region Bruz_scaf_27586 1 3894
##sequence-region Bruz_scaf_27587 1 3893
##sequence-region Bruz_scaf_27588 1 3893
##sequence-region Bruz_scaf_27589 1 3893
##sequence-region Bruz_scaf_2759 1 50651
##sequence-region Bruz_scaf_27590 1 3893
##sequence-region Bruz_scaf_27591 1 3893
##sequence-region Bruz_scaf_27592 1 3892
##sequence-region Bruz_scaf_27593 1 3892
##sequence-region Bruz_scaf_27594 1 3892
##sequence-region Bruz_scaf_27595 1 3892
##sequence-region Bruz_scaf_27596 1 3892
##sequence-region Bruz_scaf_27597 1 3891
##sequence-region Bruz_scaf_27598 1 3891
##sequence-region Bruz_scaf_27599 1 3891
##sequence-region Bruz_scaf_276 1 135583
##sequence-region Bruz_scaf_2760 1 50649
##sequence-region Bruz_scaf_27600 1 3891
##sequence-region Bruz_scaf_27601 1 3891
##sequence-region Bruz_scaf_27602 1 3891
##sequence-region Bruz_scaf_27603 1 3890
##sequence-region Bruz_scaf_27604 1 3890
##sequence-region Bruz_scaf_27605 1 3890
##sequence-region Bruz_scaf_27606 1 3890
##sequence-region Bruz_scaf_27607 1 3890
##sequence-region Bruz_scaf_27608 1 3890
##sequence-region Bruz_scaf_27609 1 3890
##sequence-region Bruz_scaf_2761 1 50638
##sequence-region Bruz_scaf_27610 1 3889
##sequence-region Bruz_scaf_27611 1 3889
##sequence-region Bruz_scaf_27612 1 3889
##sequence-region Bruz_scaf_27613 1 3889
##sequence-region Bruz_scaf_27614 1 3888
##sequence-region Bruz_scaf_27615 1 3888
##sequence-region Bruz_scaf_27616 1 3888
##sequence-region Bruz_scaf_27617 1 3888
##sequence-region Bruz_scaf_27618 1 3888
##sequence-region Bruz_scaf_27619 1 3888
##sequence-region Bruz_scaf_2762 1 50632
##sequence-region Bruz_scaf_27620 1 3887
##sequence-region Bruz_scaf_27621 1 3887
##sequence-region Bruz_scaf_27622 1 3887
##sequence-region Bruz_scaf_27623 1 3887
##sequence-region Bruz_scaf_27624 1 3887
##sequence-region Bruz_scaf_27625 1 3887
##sequence-region Bruz_scaf_27626 1 3887
##sequence-region Bruz_scaf_27627 1 3886
##sequence-region Bruz_scaf_27628 1 3886
##sequence-region Bruz_scaf_27629 1 3886
##sequence-region Bruz_scaf_2763 1 50618
##sequence-region Bruz_scaf_27630 1 3886
##sequence-region Bruz_scaf_27631 1 3886
##sequence-region Bruz_scaf_27632 1 3886
##sequence-region Bruz_scaf_27633 1 3886
##sequence-region Bruz_scaf_27634 1 3886
##sequence-region Bruz_scaf_27635 1 3886
##sequence-region Bruz_scaf_27636 1 3885
##sequence-region Bruz_scaf_27637 1 3885
##sequence-region Bruz_scaf_27638 1 3885
##sequence-region Bruz_scaf_27639 1 3885
##sequence-region Bruz_scaf_2764 1 50606
##sequence-region Bruz_scaf_27640 1 3884
##sequence-region Bruz_scaf_27641 1 3884
##sequence-region Bruz_scaf_27642 1 3884
##sequence-region Bruz_scaf_27643 1 3884
##sequence-region Bruz_scaf_27644 1 3884
##sequence-region Bruz_scaf_27645 1 3884
##sequence-region Bruz_scaf_27646 1 3884
##sequence-region Bruz_scaf_27647 1 3884
##sequence-region Bruz_scaf_27648 1 3884
##sequence-region Bruz_scaf_27649 1 3884
##sequence-region Bruz_scaf_2765 1 50592
##sequence-region Bruz_scaf_27650 1 3883
##sequence-region Bruz_scaf_27651 1 3883
##sequence-region Bruz_scaf_27652 1 3883
##sequence-region Bruz_scaf_27653 1 3883
##sequence-region Bruz_scaf_27654 1 3883
##sequence-region Bruz_scaf_27655 1 3883
##sequence-region Bruz_scaf_27656 1 3883
##sequence-region Bruz_scaf_27657 1 3883
##sequence-region Bruz_scaf_27658 1 3882
##sequence-region Bruz_scaf_27659 1 3882
##sequence-region Bruz_scaf_2766 1 50592
##sequence-region Bruz_scaf_27660 1 3882
##sequence-region Bruz_scaf_27661 1 3882
##sequence-region Bruz_scaf_27662 1 3882
##sequence-region Bruz_scaf_27663 1 3882
##sequence-region Bruz_scaf_27664 1 3882
##sequence-region Bruz_scaf_27665 1 3882
##sequence-region Bruz_scaf_27666 1 3881
##sequence-region Bruz_scaf_27667 1 3881
##sequence-region Bruz_scaf_27668 1 3881
##sequence-region Bruz_scaf_27669 1 3881
##sequence-region Bruz_scaf_2767 1 50589
##sequence-region Bruz_scaf_27670 1 3881
##sequence-region Bruz_scaf_27671 1 3881
##sequence-region Bruz_scaf_27672 1 3881
##sequence-region Bruz_scaf_27673 1 3881
##sequence-region Bruz_scaf_27674 1 3880
##sequence-region Bruz_scaf_27675 1 3880
##sequence-region Bruz_scaf_27676 1 3880
##sequence-region Bruz_scaf_27677 1 3880
##sequence-region Bruz_scaf_27678 1 3880
##sequence-region Bruz_scaf_27679 1 3880
##sequence-region Bruz_scaf_2768 1 50586
##sequence-region Bruz_scaf_27680 1 3880
##sequence-region Bruz_scaf_27681 1 3880
##sequence-region Bruz_scaf_27682 1 3879
##sequence-region Bruz_scaf_27683 1 3879
##sequence-region Bruz_scaf_27684 1 3879
##sequence-region Bruz_scaf_27685 1 3879
##sequence-region Bruz_scaf_27686 1 3878
##sequence-region Bruz_scaf_27687 1 3878
##sequence-region Bruz_scaf_27688 1 3878
##sequence-region Bruz_scaf_27689 1 3878
##sequence-region Bruz_scaf_2769 1 50573
##sequence-region Bruz_scaf_27690 1 3877
##sequence-region Bruz_scaf_27691 1 3877
##sequence-region Bruz_scaf_27692 1 3877
##sequence-region Bruz_scaf_27693 1 3877
##sequence-region Bruz_scaf_27694 1 3876
##sequence-region Bruz_scaf_27695 1 3876
##sequence-region Bruz_scaf_27696 1 3876
##sequence-region Bruz_scaf_27697 1 3876
##sequence-region Bruz_scaf_27698 1 3876
##sequence-region Bruz_scaf_27699 1 3876
##sequence-region Bruz_scaf_277 1 135467
##sequence-region Bruz_scaf_2770 1 50560
##sequence-region Bruz_scaf_27700 1 3876
##sequence-region Bruz_scaf_27701 1 3876
##sequence-region Bruz_scaf_27702 1 3876
##sequence-region Bruz_scaf_27703 1 3875
##sequence-region Bruz_scaf_27704 1 3875
##sequence-region Bruz_scaf_27705 1 3875
##sequence-region Bruz_scaf_27706 1 3875
##sequence-region Bruz_scaf_27707 1 3875
##sequence-region Bruz_scaf_27708 1 3875
##sequence-region Bruz_scaf_27709 1 3875
##sequence-region Bruz_scaf_2771 1 50553
##sequence-region Bruz_scaf_27710 1 3875
##sequence-region Bruz_scaf_27711 1 3874
##sequence-region Bruz_scaf_27712 1 3874
##sequence-region Bruz_scaf_27713 1 3874
##sequence-region Bruz_scaf_27714 1 3874
##sequence-region Bruz_scaf_27715 1 3873
##sequence-region Bruz_scaf_27716 1 3873
##sequence-region Bruz_scaf_27717 1 3873
##sequence-region Bruz_scaf_27718 1 3873
##sequence-region Bruz_scaf_27719 1 3873
##sequence-region Bruz_scaf_2772 1 50535
##sequence-region Bruz_scaf_27720 1 3873
##sequence-region Bruz_scaf_27721 1 3873
##sequence-region Bruz_scaf_27722 1 3873
##sequence-region Bruz_scaf_27723 1 3872
##sequence-region Bruz_scaf_27724 1 3872
##sequence-region Bruz_scaf_27725 1 3872
##sequence-region Bruz_scaf_27726 1 3872
##sequence-region Bruz_scaf_27727 1 3872
##sequence-region Bruz_scaf_27728 1 3872
##sequence-region Bruz_scaf_27729 1 3871
##sequence-region Bruz_scaf_2773 1 50529
##sequence-region Bruz_scaf_27730 1 3871
##sequence-region Bruz_scaf_27731 1 3871
##sequence-region Bruz_scaf_27732 1 3871
##sequence-region Bruz_scaf_27733 1 3871
##sequence-region Bruz_scaf_27734 1 3870
##sequence-region Bruz_scaf_27735 1 3870
##sequence-region Bruz_scaf_27736 1 3870
##sequence-region Bruz_scaf_27737 1 3870
##sequence-region Bruz_scaf_27738 1 3870
##sequence-region Bruz_scaf_27739 1 3869
##sequence-region Bruz_scaf_2774 1 50507
##sequence-region Bruz_scaf_27740 1 3869
##sequence-region Bruz_scaf_27741 1 3869
##sequence-region Bruz_scaf_27742 1 3869
##sequence-region Bruz_scaf_27743 1 3869
##sequence-region Bruz_scaf_27744 1 3869
##sequence-region Bruz_scaf_27745 1 3869
##sequence-region Bruz_scaf_27746 1 3869
##sequence-region Bruz_scaf_27747 1 3868
##sequence-region Bruz_scaf_27748 1 3868
##sequence-region Bruz_scaf_27749 1 3868
##sequence-region Bruz_scaf_2775 1 50503
##sequence-region Bruz_scaf_27750 1 3868
##sequence-region Bruz_scaf_27751 1 3868
##sequence-region Bruz_scaf_27752 1 3867
##sequence-region Bruz_scaf_27753 1 3867
##sequence-region Bruz_scaf_27754 1 3867
##sequence-region Bruz_scaf_27755 1 3866
##sequence-region Bruz_scaf_27756 1 3866
##sequence-region Bruz_scaf_27757 1 3866
##sequence-region Bruz_scaf_27758 1 3866
##sequence-region Bruz_scaf_27759 1 3866
##sequence-region Bruz_scaf_2776 1 50503
##sequence-region Bruz_scaf_27760 1 3866
##sequence-region Bruz_scaf_27761 1 3866
##sequence-region Bruz_scaf_27762 1 3865
##sequence-region Bruz_scaf_27763 1 3865
##sequence-region Bruz_scaf_27764 1 3865
##sequence-region Bruz_scaf_27765 1 3865
##sequence-region Bruz_scaf_27766 1 3865
##sequence-region Bruz_scaf_27767 1 3865
##sequence-region Bruz_scaf_27768 1 3865
##sequence-region Bruz_scaf_27769 1 3865
##sequence-region Bruz_scaf_2777 1 50471
##sequence-region Bruz_scaf_27770 1 3865
##sequence-region Bruz_scaf_27771 1 3865
##sequence-region Bruz_scaf_27772 1 3865
##sequence-region Bruz_scaf_27773 1 3864
##sequence-region Bruz_scaf_27774 1 3864
##sequence-region Bruz_scaf_27775 1 3864
##sequence-region Bruz_scaf_27776 1 3864
##sequence-region Bruz_scaf_27777 1 3864
##sequence-region Bruz_scaf_27778 1 3864
##sequence-region Bruz_scaf_27779 1 3864
##sequence-region Bruz_scaf_2778 1 50458
##sequence-region Bruz_scaf_27780 1 3864
##sequence-region Bruz_scaf_27781 1 3864
##sequence-region Bruz_scaf_27782 1 3863
##sequence-region Bruz_scaf_27783 1 3863
##sequence-region Bruz_scaf_27784 1 3863
##sequence-region Bruz_scaf_27785 1 3863
##sequence-region Bruz_scaf_27786 1 3863
##sequence-region Bruz_scaf_27787 1 3863
##sequence-region Bruz_scaf_27788 1 3863
##sequence-region Bruz_scaf_27789 1 3863
##sequence-region Bruz_scaf_2779 1 50447
##sequence-region Bruz_scaf_27790 1 3862
##sequence-region Bruz_scaf_27791 1 3862
##sequence-region Bruz_scaf_27792 1 3862
##sequence-region Bruz_scaf_27793 1 3861
##sequence-region Bruz_scaf_27794 1 3861
##sequence-region Bruz_scaf_27795 1 3861
##sequence-region Bruz_scaf_27796 1 3861
##sequence-region Bruz_scaf_27797 1 3861
##sequence-region Bruz_scaf_27798 1 3861
##sequence-region Bruz_scaf_27799 1 3860
##sequence-region Bruz_scaf_278 1 135406
##sequence-region Bruz_scaf_2780 1 50446
##sequence-region Bruz_scaf_27800 1 3860
##sequence-region Bruz_scaf_27801 1 3860
##sequence-region Bruz_scaf_27802 1 3860
##sequence-region Bruz_scaf_27803 1 3860
##sequence-region Bruz_scaf_27804 1 3859
##sequence-region Bruz_scaf_27805 1 3859
##sequence-region Bruz_scaf_27806 1 3859
##sequence-region Bruz_scaf_27807 1 3859
##sequence-region Bruz_scaf_27808 1 3859
##sequence-region Bruz_scaf_27809 1 3858
##sequence-region Bruz_scaf_2781 1 50445
##sequence-region Bruz_scaf_27810 1 3858
##sequence-region Bruz_scaf_27811 1 3858
##sequence-region Bruz_scaf_27812 1 3857
##sequence-region Bruz_scaf_27813 1 3857
##sequence-region Bruz_scaf_27814 1 3857
##sequence-region Bruz_scaf_27815 1 3857
##sequence-region Bruz_scaf_27816 1 3857
##sequence-region Bruz_scaf_27817 1 3857
##sequence-region Bruz_scaf_27818 1 3857
##sequence-region Bruz_scaf_27819 1 3857
##sequence-region Bruz_scaf_2782 1 50440
##sequence-region Bruz_scaf_27820 1 3856
##sequence-region Bruz_scaf_27821 1 3856
##sequence-region Bruz_scaf_27822 1 3856
##sequence-region Bruz_scaf_27823 1 3855
##sequence-region Bruz_scaf_27824 1 3855
##sequence-region Bruz_scaf_27825 1 3855
##sequence-region Bruz_scaf_27826 1 3854
##sequence-region Bruz_scaf_27827 1 3854
##sequence-region Bruz_scaf_27828 1 3854
##sequence-region Bruz_scaf_27829 1 3854
##sequence-region Bruz_scaf_2783 1 50417
##sequence-region Bruz_scaf_27830 1 3854
##sequence-region Bruz_scaf_27831 1 3854
##sequence-region Bruz_scaf_27832 1 3854
##sequence-region Bruz_scaf_27833 1 3854
##sequence-region Bruz_scaf_27834 1 3854
##sequence-region Bruz_scaf_27835 1 3853
##sequence-region Bruz_scaf_27836 1 3853
##sequence-region Bruz_scaf_27837 1 3853
##sequence-region Bruz_scaf_27838 1 3853
##sequence-region Bruz_scaf_27839 1 3853
##sequence-region Bruz_scaf_2784 1 50404
##sequence-region Bruz_scaf_27840 1 3853
##sequence-region Bruz_scaf_27841 1 3852
##sequence-region Bruz_scaf_27842 1 3852
##sequence-region Bruz_scaf_27843 1 3852
##sequence-region Bruz_scaf_27844 1 3852
##sequence-region Bruz_scaf_27845 1 3852
##sequence-region Bruz_scaf_27846 1 3852
##sequence-region Bruz_scaf_27847 1 3852
##sequence-region Bruz_scaf_27848 1 3851
##sequence-region Bruz_scaf_27849 1 3851
##sequence-region Bruz_scaf_2785 1 50396
##sequence-region Bruz_scaf_27850 1 3851
##sequence-region Bruz_scaf_27851 1 3851
##sequence-region Bruz_scaf_27852 1 3851
##sequence-region Bruz_scaf_27853 1 3851
##sequence-region Bruz_scaf_27854 1 3851
##sequence-region Bruz_scaf_27855 1 3851
##sequence-region Bruz_scaf_27856 1 3851
##sequence-region Bruz_scaf_27857 1 3851
##sequence-region Bruz_scaf_27858 1 3851
##sequence-region Bruz_scaf_27859 1 3851
##sequence-region Bruz_scaf_2786 1 50384
##sequence-region Bruz_scaf_27860 1 3851
##sequence-region Bruz_scaf_27861 1 3851
##sequence-region Bruz_scaf_27862 1 3850
##sequence-region Bruz_scaf_27863 1 3850
##sequence-region Bruz_scaf_27864 1 3850
##sequence-region Bruz_scaf_27865 1 3850
##sequence-region Bruz_scaf_27866 1 3850
##sequence-region Bruz_scaf_27867 1 3849
##sequence-region Bruz_scaf_27868 1 3849
##sequence-region Bruz_scaf_27869 1 3849
##sequence-region Bruz_scaf_2787 1 50350
##sequence-region Bruz_scaf_27870 1 3849
##sequence-region Bruz_scaf_27871 1 3849
##sequence-region Bruz_scaf_27872 1 3849
##sequence-region Bruz_scaf_27873 1 3849
##sequence-region Bruz_scaf_27874 1 3849
##sequence-region Bruz_scaf_27875 1 3849
##sequence-region Bruz_scaf_27876 1 3849
##sequence-region Bruz_scaf_27877 1 3849
##sequence-region Bruz_scaf_27878 1 3849
##sequence-region Bruz_scaf_27879 1 3849
##sequence-region Bruz_scaf_2788 1 50338
##sequence-region Bruz_scaf_27880 1 3849
##sequence-region Bruz_scaf_27881 1 3848
##sequence-region Bruz_scaf_27882 1 3848
##sequence-region Bruz_scaf_27883 1 3848
##sequence-region Bruz_scaf_27884 1 3848
##sequence-region Bruz_scaf_27885 1 3848
##sequence-region Bruz_scaf_27886 1 3847
##sequence-region Bruz_scaf_27887 1 3847
##sequence-region Bruz_scaf_27888 1 3847
##sequence-region Bruz_scaf_27889 1 3847
##sequence-region Bruz_scaf_2789 1 50309
##sequence-region Bruz_scaf_27890 1 3847
##sequence-region Bruz_scaf_27891 1 3847
##sequence-region Bruz_scaf_27892 1 3847
##sequence-region Bruz_scaf_27893 1 3846
##sequence-region Bruz_scaf_27894 1 3846
##sequence-region Bruz_scaf_27895 1 3846
##sequence-region Bruz_scaf_27896 1 3846
##sequence-region Bruz_scaf_27897 1 3846
##sequence-region Bruz_scaf_27898 1 3845
##sequence-region Bruz_scaf_27899 1 3845
##sequence-region Bruz_scaf_279 1 135196
##sequence-region Bruz_scaf_2790 1 50276
##sequence-region Bruz_scaf_27900 1 3845
##sequence-region Bruz_scaf_27901 1 3845
##sequence-region Bruz_scaf_27902 1 3845
##sequence-region Bruz_scaf_27903 1 3845
##sequence-region Bruz_scaf_27904 1 3845
##sequence-region Bruz_scaf_27905 1 3844
##sequence-region Bruz_scaf_27906 1 3843
##sequence-region Bruz_scaf_27907 1 3843
##sequence-region Bruz_scaf_27908 1 3843
##sequence-region Bruz_scaf_27909 1 3843
##sequence-region Bruz_scaf_2791 1 50276
##sequence-region Bruz_scaf_27910 1 3843
##sequence-region Bruz_scaf_27911 1 3843
##sequence-region Bruz_scaf_27912 1 3843
##sequence-region Bruz_scaf_27913 1 3843
##sequence-region Bruz_scaf_27914 1 3843
##sequence-region Bruz_scaf_27915 1 3843
##sequence-region Bruz_scaf_27916 1 3843
##sequence-region Bruz_scaf_27917 1 3842
##sequence-region Bruz_scaf_27918 1 3841
##sequence-region Bruz_scaf_27919 1 3841
##sequence-region Bruz_scaf_2792 1 50275
##sequence-region Bruz_scaf_27920 1 3841
##sequence-region Bruz_scaf_27921 1 3841
##sequence-region Bruz_scaf_27922 1 3841
##sequence-region Bruz_scaf_27923 1 3840
##sequence-region Bruz_scaf_27924 1 3840
##sequence-region Bruz_scaf_27925 1 3840
##sequence-region Bruz_scaf_27926 1 3840
##sequence-region Bruz_scaf_27927 1 3840
##sequence-region Bruz_scaf_27928 1 3840
##sequence-region Bruz_scaf_27929 1 3840
##sequence-region Bruz_scaf_2793 1 50274
##sequence-region Bruz_scaf_27930 1 3840
##sequence-region Bruz_scaf_27931 1 3840
##sequence-region Bruz_scaf_27932 1 3840
##sequence-region Bruz_scaf_27933 1 3840
##sequence-region Bruz_scaf_27934 1 3840
##sequence-region Bruz_scaf_27935 1 3840
##sequence-region Bruz_scaf_27936 1 3839
##sequence-region Bruz_scaf_27937 1 3839
##sequence-region Bruz_scaf_27938 1 3839
##sequence-region Bruz_scaf_27939 1 3838
##sequence-region Bruz_scaf_2794 1 50265
##sequence-region Bruz_scaf_27940 1 3838
##sequence-region Bruz_scaf_27941 1 3838
##sequence-region Bruz_scaf_27942 1 3838
##sequence-region Bruz_scaf_27943 1 3838
##sequence-region Bruz_scaf_27944 1 3838
##sequence-region Bruz_scaf_27945 1 3838
##sequence-region Bruz_scaf_27946 1 3838
##sequence-region Bruz_scaf_27947 1 3837
##sequence-region Bruz_scaf_27948 1 3837
##sequence-region Bruz_scaf_27949 1 3837
##sequence-region Bruz_scaf_2795 1 50264
##sequence-region Bruz_scaf_27950 1 3837
##sequence-region Bruz_scaf_27951 1 3837
##sequence-region Bruz_scaf_27952 1 3837
##sequence-region Bruz_scaf_27953 1 3836
##sequence-region Bruz_scaf_27954 1 3836
##sequence-region Bruz_scaf_27955 1 3836
##sequence-region Bruz_scaf_27956 1 3836
##sequence-region Bruz_scaf_27957 1 3835
##sequence-region Bruz_scaf_27958 1 3835
##sequence-region Bruz_scaf_27959 1 3835
##sequence-region Bruz_scaf_2796 1 50259
##sequence-region Bruz_scaf_27960 1 3835
##sequence-region Bruz_scaf_27961 1 3835
##sequence-region Bruz_scaf_27962 1 3835
##sequence-region Bruz_scaf_27963 1 3834
##sequence-region Bruz_scaf_27964 1 3834
##sequence-region Bruz_scaf_27965 1 3834
##sequence-region Bruz_scaf_27966 1 3834
##sequence-region Bruz_scaf_27967 1 3834
##sequence-region Bruz_scaf_27968 1 3834
##sequence-region Bruz_scaf_27969 1 3834
##sequence-region Bruz_scaf_2797 1 50253
##sequence-region Bruz_scaf_27970 1 3834
##sequence-region Bruz_scaf_27971 1 3834
##sequence-region Bruz_scaf_27972 1 3833
##sequence-region Bruz_scaf_27973 1 3833
##sequence-region Bruz_scaf_27974 1 3833
##sequence-region Bruz_scaf_27975 1 3833
##sequence-region Bruz_scaf_27976 1 3832
##sequence-region Bruz_scaf_27977 1 3832
##sequence-region Bruz_scaf_27978 1 3832
##sequence-region Bruz_scaf_27979 1 3832
##sequence-region Bruz_scaf_2798 1 50240
##sequence-region Bruz_scaf_27980 1 3832
##sequence-region Bruz_scaf_27981 1 3832
##sequence-region Bruz_scaf_27982 1 3832
##sequence-region Bruz_scaf_27983 1 3832
##sequence-region Bruz_scaf_27984 1 3831
##sequence-region Bruz_scaf_27985 1 3831
##sequence-region Bruz_scaf_27986 1 3831
##sequence-region Bruz_scaf_27987 1 3831
##sequence-region Bruz_scaf_27988 1 3831
##sequence-region Bruz_scaf_27989 1 3831
##sequence-region Bruz_scaf_2799 1 50237
##sequence-region Bruz_scaf_27990 1 3831
##sequence-region Bruz_scaf_27991 1 3831
##sequence-region Bruz_scaf_27992 1 3831
##sequence-region Bruz_scaf_27993 1 3831
##sequence-region Bruz_scaf_27994 1 3831
##sequence-region Bruz_scaf_27995 1 3831
##sequence-region Bruz_scaf_27996 1 3831
##sequence-region Bruz_scaf_27997 1 3830
##sequence-region Bruz_scaf_27998 1 3829
##sequence-region Bruz_scaf_27999 1 3829
##sequence-region Bruz_scaf_28 1 224567
##sequence-region Bruz_scaf_280 1 135138
##sequence-region Bruz_scaf_2800 1 50219
##sequence-region Bruz_scaf_28000 1 3829
##sequence-region Bruz_scaf_28001 1 3829
##sequence-region Bruz_scaf_28002 1 3828
##sequence-region Bruz_scaf_28003 1 3828
##sequence-region Bruz_scaf_28004 1 3828
##sequence-region Bruz_scaf_28005 1 3827
##sequence-region Bruz_scaf_28006 1 3827
##sequence-region Bruz_scaf_28007 1 3827
##sequence-region Bruz_scaf_28008 1 3826
##sequence-region Bruz_scaf_28009 1 3826
##sequence-region Bruz_scaf_2801 1 50218
##sequence-region Bruz_scaf_28010 1 3826
##sequence-region Bruz_scaf_28011 1 3826
##sequence-region Bruz_scaf_28012 1 3826
##sequence-region Bruz_scaf_28013 1 3825
##sequence-region Bruz_scaf_28014 1 3825
##sequence-region Bruz_scaf_28015 1 3824
##sequence-region Bruz_scaf_28016 1 3824
##sequence-region Bruz_scaf_28017 1 3824
##sequence-region Bruz_scaf_28018 1 3824
##sequence-region Bruz_scaf_28019 1 3824
##sequence-region Bruz_scaf_2802 1 50199
##sequence-region Bruz_scaf_28020 1 3824
##sequence-region Bruz_scaf_28021 1 3824
##sequence-region Bruz_scaf_28022 1 3824
##sequence-region Bruz_scaf_28023 1 3824
##sequence-region Bruz_scaf_28024 1 3823
##sequence-region Bruz_scaf_28025 1 3823
##sequence-region Bruz_scaf_28026 1 3823
##sequence-region Bruz_scaf_28027 1 3823
##sequence-region Bruz_scaf_28028 1 3823
##sequence-region Bruz_scaf_28029 1 3823
##sequence-region Bruz_scaf_2803 1 50196
##sequence-region Bruz_scaf_28030 1 3823
##sequence-region Bruz_scaf_28031 1 3823
##sequence-region Bruz_scaf_28032 1 3823
##sequence-region Bruz_scaf_28033 1 3822
##sequence-region Bruz_scaf_28034 1 3822
##sequence-region Bruz_scaf_28035 1 3822
##sequence-region Bruz_scaf_28036 1 3822
##sequence-region Bruz_scaf_28037 1 3821
##sequence-region Bruz_scaf_28038 1 3821
##sequence-region Bruz_scaf_28039 1 3821
##sequence-region Bruz_scaf_2804 1 50192
##sequence-region Bruz_scaf_28040 1 3821
##sequence-region Bruz_scaf_28041 1 3821
##sequence-region Bruz_scaf_28042 1 3820
##sequence-region Bruz_scaf_28043 1 3820
##sequence-region Bruz_scaf_28044 1 3820
##sequence-region Bruz_scaf_28045 1 3820
##sequence-region Bruz_scaf_28046 1 3820
##sequence-region Bruz_scaf_28047 1 3820
##sequence-region Bruz_scaf_28048 1 3820
##sequence-region Bruz_scaf_28049 1 3820
##sequence-region Bruz_scaf_2805 1 50187
##sequence-region Bruz_scaf_28050 1 3820
##sequence-region Bruz_scaf_28051 1 3819
##sequence-region Bruz_scaf_28052 1 3819
##sequence-region Bruz_scaf_28053 1 3819
##sequence-region Bruz_scaf_28054 1 3819
##sequence-region Bruz_scaf_28055 1 3819
##sequence-region Bruz_scaf_28056 1 3819
##sequence-region Bruz_scaf_28057 1 3818
##sequence-region Bruz_scaf_28058 1 3818
##sequence-region Bruz_scaf_28059 1 3818
##sequence-region Bruz_scaf_2806 1 50174
##sequence-region Bruz_scaf_28060 1 3818
##sequence-region Bruz_scaf_28061 1 3817
##sequence-region Bruz_scaf_28062 1 3817
##sequence-region Bruz_scaf_28063 1 3817
##sequence-region Bruz_scaf_28064 1 3817
##sequence-region Bruz_scaf_28065 1 3817
##sequence-region Bruz_scaf_28066 1 3817
##sequence-region Bruz_scaf_28067 1 3817
##sequence-region Bruz_scaf_28068 1 3816
##sequence-region Bruz_scaf_28069 1 3816
##sequence-region Bruz_scaf_2807 1 50170
##sequence-region Bruz_scaf_28070 1 3816
##sequence-region Bruz_scaf_28071 1 3815
##sequence-region Bruz_scaf_28072 1 3815
##sequence-region Bruz_scaf_28073 1 3815
##sequence-region Bruz_scaf_28074 1 3815
##sequence-region Bruz_scaf_28075 1 3815
##sequence-region Bruz_scaf_28076 1 3815
##sequence-region Bruz_scaf_28077 1 3814
##sequence-region Bruz_scaf_28078 1 3814
##sequence-region Bruz_scaf_28079 1 3814
##sequence-region Bruz_scaf_2808 1 50169
##sequence-region Bruz_scaf_28080 1 3814
##sequence-region Bruz_scaf_28081 1 3814
##sequence-region Bruz_scaf_28082 1 3814
##sequence-region Bruz_scaf_28083 1 3814
##sequence-region Bruz_scaf_28084 1 3813
##sequence-region Bruz_scaf_28085 1 3813
##sequence-region Bruz_scaf_28086 1 3813
##sequence-region Bruz_scaf_28087 1 3813
##sequence-region Bruz_scaf_28088 1 3813
##sequence-region Bruz_scaf_28089 1 3813
##sequence-region Bruz_scaf_2809 1 50168
##sequence-region Bruz_scaf_28090 1 3812
##sequence-region Bruz_scaf_28091 1 3812
##sequence-region Bruz_scaf_28092 1 3812
##sequence-region Bruz_scaf_28093 1 3812
##sequence-region Bruz_scaf_28094 1 3811
##sequence-region Bruz_scaf_28095 1 3811
##sequence-region Bruz_scaf_28096 1 3811
##sequence-region Bruz_scaf_28097 1 3811
##sequence-region Bruz_scaf_28098 1 3811
##sequence-region Bruz_scaf_28099 1 3811
##sequence-region Bruz_scaf_281 1 134760
##sequence-region Bruz_scaf_2810 1 50154
##sequence-region Bruz_scaf_28100 1 3811
##sequence-region Bruz_scaf_28101 1 3811
##sequence-region Bruz_scaf_28102 1 3810
##sequence-region Bruz_scaf_28103 1 3810
##sequence-region Bruz_scaf_28104 1 3810
##sequence-region Bruz_scaf_28105 1 3810
##sequence-region Bruz_scaf_28106 1 3810
##sequence-region Bruz_scaf_28107 1 3810
##sequence-region Bruz_scaf_28108 1 3810
##sequence-region Bruz_scaf_28109 1 3810
##sequence-region Bruz_scaf_2811 1 50129
##sequence-region Bruz_scaf_28110 1 3810
##sequence-region Bruz_scaf_28111 1 3809
##sequence-region Bruz_scaf_28112 1 3809
##sequence-region Bruz_scaf_28113 1 3809
##sequence-region Bruz_scaf_28114 1 3809
##sequence-region Bruz_scaf_28115 1 3808
##sequence-region Bruz_scaf_28116 1 3808
##sequence-region Bruz_scaf_28117 1 3808
##sequence-region Bruz_scaf_28118 1 3808
##sequence-region Bruz_scaf_28119 1 3808
##sequence-region Bruz_scaf_2812 1 50124
##sequence-region Bruz_scaf_28120 1 3808
##sequence-region Bruz_scaf_28121 1 3808
##sequence-region Bruz_scaf_28122 1 3807
##sequence-region Bruz_scaf_28123 1 3807
##sequence-region Bruz_scaf_28124 1 3807
##sequence-region Bruz_scaf_28125 1 3807
##sequence-region Bruz_scaf_28126 1 3806
##sequence-region Bruz_scaf_28127 1 3806
##sequence-region Bruz_scaf_28128 1 3806
##sequence-region Bruz_scaf_28129 1 3806
##sequence-region Bruz_scaf_2813 1 50108
##sequence-region Bruz_scaf_28130 1 3806
##sequence-region Bruz_scaf_28131 1 3806
##sequence-region Bruz_scaf_28132 1 3806
##sequence-region Bruz_scaf_28133 1 3806
##sequence-region Bruz_scaf_28134 1 3806
##sequence-region Bruz_scaf_28135 1 3806
##sequence-region Bruz_scaf_28136 1 3805
##sequence-region Bruz_scaf_28137 1 3805
##sequence-region Bruz_scaf_28138 1 3805
##sequence-region Bruz_scaf_28139 1 3805
##sequence-region Bruz_scaf_2814 1 50070
##sequence-region Bruz_scaf_28140 1 3805
##sequence-region Bruz_scaf_28141 1 3804
##sequence-region Bruz_scaf_28142 1 3804
##sequence-region Bruz_scaf_28143 1 3804
##sequence-region Bruz_scaf_28144 1 3804
##sequence-region Bruz_scaf_28145 1 3803
##sequence-region Bruz_scaf_28146 1 3803
##sequence-region Bruz_scaf_28147 1 3803
##sequence-region Bruz_scaf_28148 1 3803
##sequence-region Bruz_scaf_28149 1 3803
##sequence-region Bruz_scaf_2815 1 50066
##sequence-region Bruz_scaf_28150 1 3803
##sequence-region Bruz_scaf_28151 1 3802
##sequence-region Bruz_scaf_28152 1 3802
##sequence-region Bruz_scaf_28153 1 3802
##sequence-region Bruz_scaf_28154 1 3802
##sequence-region Bruz_scaf_28155 1 3802
##sequence-region Bruz_scaf_28156 1 3802
##sequence-region Bruz_scaf_28157 1 3802
##sequence-region Bruz_scaf_28158 1 3801
##sequence-region Bruz_scaf_28159 1 3801
##sequence-region Bruz_scaf_2816 1 50060
##sequence-region Bruz_scaf_28160 1 3801
##sequence-region Bruz_scaf_28161 1 3801
##sequence-region Bruz_scaf_28162 1 3801
##sequence-region Bruz_scaf_28163 1 3801
##sequence-region Bruz_scaf_28164 1 3801
##sequence-region Bruz_scaf_28165 1 3801
##sequence-region Bruz_scaf_28166 1 3801
##sequence-region Bruz_scaf_28167 1 3801
##sequence-region Bruz_scaf_28168 1 3801
##sequence-region Bruz_scaf_28169 1 3800
##sequence-region Bruz_scaf_2817 1 50059
##sequence-region Bruz_scaf_28170 1 3799
##sequence-region Bruz_scaf_28171 1 3799
##sequence-region Bruz_scaf_28172 1 3798
##sequence-region Bruz_scaf_28173 1 3798
##sequence-region Bruz_scaf_28174 1 3798
##sequence-region Bruz_scaf_28175 1 3798
##sequence-region Bruz_scaf_28176 1 3798
##sequence-region Bruz_scaf_28177 1 3798
##sequence-region Bruz_scaf_28178 1 3798
##sequence-region Bruz_scaf_28179 1 3798
##sequence-region Bruz_scaf_2818 1 50048
##sequence-region Bruz_scaf_28180 1 3798
##sequence-region Bruz_scaf_28181 1 3797
##sequence-region Bruz_scaf_28182 1 3797
##sequence-region Bruz_scaf_28183 1 3797
##sequence-region Bruz_scaf_28184 1 3797
##sequence-region Bruz_scaf_28185 1 3797
##sequence-region Bruz_scaf_28186 1 3796
##sequence-region Bruz_scaf_28187 1 3796
##sequence-region Bruz_scaf_28188 1 3796
##sequence-region Bruz_scaf_28189 1 3795
##sequence-region Bruz_scaf_2819 1 50032
##sequence-region Bruz_scaf_28190 1 3795
##sequence-region Bruz_scaf_28191 1 3795
##sequence-region Bruz_scaf_28192 1 3795
##sequence-region Bruz_scaf_28193 1 3795
##sequence-region Bruz_scaf_28194 1 3795
##sequence-region Bruz_scaf_28195 1 3795
##sequence-region Bruz_scaf_28196 1 3795
##sequence-region Bruz_scaf_28197 1 3795
##sequence-region Bruz_scaf_28198 1 3794
##sequence-region Bruz_scaf_28199 1 3794
##sequence-region Bruz_scaf_282 1 134531
##sequence-region Bruz_scaf_2820 1 50014
##sequence-region Bruz_scaf_28200 1 3793
##sequence-region Bruz_scaf_28201 1 3793
##sequence-region Bruz_scaf_28202 1 3793
##sequence-region Bruz_scaf_28203 1 3793
##sequence-region Bruz_scaf_28204 1 3793
##sequence-region Bruz_scaf_28205 1 3792
##sequence-region Bruz_scaf_28206 1 3792
##sequence-region Bruz_scaf_28207 1 3792
##sequence-region Bruz_scaf_28208 1 3792
##sequence-region Bruz_scaf_28209 1 3792
##sequence-region Bruz_scaf_2821 1 50004
##sequence-region Bruz_scaf_28210 1 3792
##sequence-region Bruz_scaf_28211 1 3792
##sequence-region Bruz_scaf_28212 1 3791
##sequence-region Bruz_scaf_28213 1 3791
##sequence-region Bruz_scaf_28214 1 3791
##sequence-region Bruz_scaf_28215 1 3791
##sequence-region Bruz_scaf_28216 1 3791
##sequence-region Bruz_scaf_28217 1 3791
##sequence-region Bruz_scaf_28218 1 3791
##sequence-region Bruz_scaf_28219 1 3791
##sequence-region Bruz_scaf_2822 1 50000
##sequence-region Bruz_scaf_28220 1 3790
##sequence-region Bruz_scaf_28221 1 3790
##sequence-region Bruz_scaf_28222 1 3790
##sequence-region Bruz_scaf_28223 1 3790
##sequence-region Bruz_scaf_28224 1 3790
##sequence-region Bruz_scaf_28225 1 3790
##sequence-region Bruz_scaf_28226 1 3789
##sequence-region Bruz_scaf_28227 1 3789
##sequence-region Bruz_scaf_28228 1 3789
##sequence-region Bruz_scaf_28229 1 3789
##sequence-region Bruz_scaf_2823 1 49997
##sequence-region Bruz_scaf_28230 1 3789
##sequence-region Bruz_scaf_28231 1 3788
##sequence-region Bruz_scaf_28232 1 3788
##sequence-region Bruz_scaf_28233 1 3788
##sequence-region Bruz_scaf_28234 1 3788
##sequence-region Bruz_scaf_28235 1 3788
##sequence-region Bruz_scaf_28236 1 3788
##sequence-region Bruz_scaf_28237 1 3787
##sequence-region Bruz_scaf_28238 1 3787
##sequence-region Bruz_scaf_28239 1 3786
##sequence-region Bruz_scaf_2824 1 49994
##sequence-region Bruz_scaf_28240 1 3786
##sequence-region Bruz_scaf_28241 1 3786
##sequence-region Bruz_scaf_28242 1 3786
##sequence-region Bruz_scaf_28243 1 3786
##sequence-region Bruz_scaf_28244 1 3786
##sequence-region Bruz_scaf_28245 1 3786
##sequence-region Bruz_scaf_28246 1 3785
##sequence-region Bruz_scaf_28247 1 3785
##sequence-region Bruz_scaf_28248 1 3785
##sequence-region Bruz_scaf_28249 1 3785
##sequence-region Bruz_scaf_2825 1 49971
##sequence-region Bruz_scaf_28250 1 3785
##sequence-region Bruz_scaf_28251 1 3785
##sequence-region Bruz_scaf_28252 1 3785
##sequence-region Bruz_scaf_28253 1 3785
##sequence-region Bruz_scaf_28254 1 3785
##sequence-region Bruz_scaf_28255 1 3784
##sequence-region Bruz_scaf_28256 1 3784
##sequence-region Bruz_scaf_28257 1 3784
##sequence-region Bruz_scaf_28258 1 3784
##sequence-region Bruz_scaf_28259 1 3784
##sequence-region Bruz_scaf_2826 1 49959
##sequence-region Bruz_scaf_28260 1 3784
##sequence-region Bruz_scaf_28261 1 3783
##sequence-region Bruz_scaf_28262 1 3783
##sequence-region Bruz_scaf_28263 1 3783
##sequence-region Bruz_scaf_28264 1 3783
##sequence-region Bruz_scaf_28265 1 3783
##sequence-region Bruz_scaf_28266 1 3783
##sequence-region Bruz_scaf_28267 1 3783
##sequence-region Bruz_scaf_28268 1 3782
##sequence-region Bruz_scaf_28269 1 3782
##sequence-region Bruz_scaf_2827 1 49957
##sequence-region Bruz_scaf_28270 1 3782
##sequence-region Bruz_scaf_28271 1 3782
##sequence-region Bruz_scaf_28272 1 3782
##sequence-region Bruz_scaf_28273 1 3781
##sequence-region Bruz_scaf_28274 1 3781
##sequence-region Bruz_scaf_28275 1 3781
##sequence-region Bruz_scaf_28276 1 3781
##sequence-region Bruz_scaf_28277 1 3781
##sequence-region Bruz_scaf_28278 1 3781
##sequence-region Bruz_scaf_28279 1 3780
##sequence-region Bruz_scaf_2828 1 49950
##sequence-region Bruz_scaf_28280 1 3780
##sequence-region Bruz_scaf_28281 1 3780
##sequence-region Bruz_scaf_28282 1 3780
##sequence-region Bruz_scaf_28283 1 3780
##sequence-region Bruz_scaf_28284 1 3779
##sequence-region Bruz_scaf_28285 1 3779
##sequence-region Bruz_scaf_28286 1 3779
##sequence-region Bruz_scaf_28287 1 3779
##sequence-region Bruz_scaf_28288 1 3779
##sequence-region Bruz_scaf_28289 1 3779
##sequence-region Bruz_scaf_2829 1 49945
##sequence-region Bruz_scaf_28290 1 3779
##sequence-region Bruz_scaf_28291 1 3778
##sequence-region Bruz_scaf_28292 1 3778
##sequence-region Bruz_scaf_28293 1 3778
##sequence-region Bruz_scaf_28294 1 3778
##sequence-region Bruz_scaf_28295 1 3778
##sequence-region Bruz_scaf_28296 1 3778
##sequence-region Bruz_scaf_28297 1 3778
##sequence-region Bruz_scaf_28298 1 3778
##sequence-region Bruz_scaf_28299 1 3778
##sequence-region Bruz_scaf_283 1 134331
##sequence-region Bruz_scaf_2830 1 49939
##sequence-region Bruz_scaf_28300 1 3777
##sequence-region Bruz_scaf_28301 1 3777
##sequence-region Bruz_scaf_28302 1 3777
##sequence-region Bruz_scaf_28303 1 3777
##sequence-region Bruz_scaf_28304 1 3777
##sequence-region Bruz_scaf_28305 1 3777
##sequence-region Bruz_scaf_28306 1 3777
##sequence-region Bruz_scaf_28307 1 3777
##sequence-region Bruz_scaf_28308 1 3777
##sequence-region Bruz_scaf_28309 1 3776
##sequence-region Bruz_scaf_2831 1 49931
##sequence-region Bruz_scaf_28310 1 3776
##sequence-region Bruz_scaf_28311 1 3776
##sequence-region Bruz_scaf_28312 1 3776
##sequence-region Bruz_scaf_28313 1 3776
##sequence-region Bruz_scaf_28314 1 3776
##sequence-region Bruz_scaf_28315 1 3776
##sequence-region Bruz_scaf_28316 1 3775
##sequence-region Bruz_scaf_28317 1 3775
##sequence-region Bruz_scaf_28318 1 3775
##sequence-region Bruz_scaf_28319 1 3775
##sequence-region Bruz_scaf_2832 1 49917
##sequence-region Bruz_scaf_28320 1 3775
##sequence-region Bruz_scaf_28321 1 3775
##sequence-region Bruz_scaf_28322 1 3775
##sequence-region Bruz_scaf_28323 1 3774
##sequence-region Bruz_scaf_28324 1 3774
##sequence-region Bruz_scaf_28325 1 3774
##sequence-region Bruz_scaf_28326 1 3774
##sequence-region Bruz_scaf_28327 1 3774
##sequence-region Bruz_scaf_28328 1 3774
##sequence-region Bruz_scaf_28329 1 3773
##sequence-region Bruz_scaf_2833 1 49896
##sequence-region Bruz_scaf_28330 1 3773
##sequence-region Bruz_scaf_28331 1 3773
##sequence-region Bruz_scaf_28332 1 3773
##sequence-region Bruz_scaf_28333 1 3773
##sequence-region Bruz_scaf_28334 1 3773
##sequence-region Bruz_scaf_28335 1 3773
##sequence-region Bruz_scaf_28336 1 3773
##sequence-region Bruz_scaf_28337 1 3773
##sequence-region Bruz_scaf_28338 1 3773
##sequence-region Bruz_scaf_28339 1 3772
##sequence-region Bruz_scaf_2834 1 49892
##sequence-region Bruz_scaf_28340 1 3772
##sequence-region Bruz_scaf_28341 1 3772
##sequence-region Bruz_scaf_28342 1 3772
##sequence-region Bruz_scaf_28343 1 3772
##sequence-region Bruz_scaf_28344 1 3772
##sequence-region Bruz_scaf_28345 1 3772
##sequence-region Bruz_scaf_28346 1 3772
##sequence-region Bruz_scaf_28347 1 3771
##sequence-region Bruz_scaf_28348 1 3771
##sequence-region Bruz_scaf_28349 1 3771
##sequence-region Bruz_scaf_2835 1 49887
##sequence-region Bruz_scaf_28350 1 3771
##sequence-region Bruz_scaf_28351 1 3771
##sequence-region Bruz_scaf_28352 1 3771
##sequence-region Bruz_scaf_28353 1 3771
##sequence-region Bruz_scaf_28354 1 3771
##sequence-region Bruz_scaf_28355 1 3771
##sequence-region Bruz_scaf_28356 1 3770
##sequence-region Bruz_scaf_28357 1 3770
##sequence-region Bruz_scaf_28358 1 3770
##sequence-region Bruz_scaf_28359 1 3770
##sequence-region Bruz_scaf_2836 1 49879
##sequence-region Bruz_scaf_28360 1 3770
##sequence-region Bruz_scaf_28361 1 3770
##sequence-region Bruz_scaf_28362 1 3770
##sequence-region Bruz_scaf_28363 1 3770
##sequence-region Bruz_scaf_28364 1 3769
##sequence-region Bruz_scaf_28365 1 3769
##sequence-region Bruz_scaf_28366 1 3769
##sequence-region Bruz_scaf_28367 1 3769
##sequence-region Bruz_scaf_28368 1 3769
##sequence-region Bruz_scaf_28369 1 3769
##sequence-region Bruz_scaf_2837 1 49875
##sequence-region Bruz_scaf_28370 1 3769
##sequence-region Bruz_scaf_28371 1 3769
##sequence-region Bruz_scaf_28372 1 3769
##sequence-region Bruz_scaf_28373 1 3769
##sequence-region Bruz_scaf_28374 1 3768
##sequence-region Bruz_scaf_28375 1 3768
##sequence-region Bruz_scaf_28376 1 3768
##sequence-region Bruz_scaf_28377 1 3768
##sequence-region Bruz_scaf_28378 1 3768
##sequence-region Bruz_scaf_28379 1 3768
##sequence-region Bruz_scaf_2838 1 49862
##sequence-region Bruz_scaf_28380 1 3768
##sequence-region Bruz_scaf_28381 1 3768
##sequence-region Bruz_scaf_28382 1 3767
##sequence-region Bruz_scaf_28383 1 3767
##sequence-region Bruz_scaf_28384 1 3766
##sequence-region Bruz_scaf_28385 1 3766
##sequence-region Bruz_scaf_28386 1 3766
##sequence-region Bruz_scaf_28387 1 3766
##sequence-region Bruz_scaf_28388 1 3766
##sequence-region Bruz_scaf_28389 1 3766
##sequence-region Bruz_scaf_2839 1 49861
##sequence-region Bruz_scaf_28390 1 3765
##sequence-region Bruz_scaf_28391 1 3765
##sequence-region Bruz_scaf_28392 1 3764
##sequence-region Bruz_scaf_28393 1 3764
##sequence-region Bruz_scaf_28394 1 3764
##sequence-region Bruz_scaf_28395 1 3764
##sequence-region Bruz_scaf_28396 1 3764
##sequence-region Bruz_scaf_28397 1 3764
##sequence-region Bruz_scaf_28398 1 3764
##sequence-region Bruz_scaf_28399 1 3764
##sequence-region Bruz_scaf_284 1 134313
##sequence-region Bruz_scaf_2840 1 49857
##sequence-region Bruz_scaf_28400 1 3764
##sequence-region Bruz_scaf_28401 1 3763
##sequence-region Bruz_scaf_28402 1 3763
##sequence-region Bruz_scaf_28403 1 3763
##sequence-region Bruz_scaf_28404 1 3763
##sequence-region Bruz_scaf_28405 1 3763
##sequence-region Bruz_scaf_28406 1 3763
##sequence-region Bruz_scaf_28407 1 3763
##sequence-region Bruz_scaf_28408 1 3763
##sequence-region Bruz_scaf_28409 1 3763
##sequence-region Bruz_scaf_2841 1 49850
##sequence-region Bruz_scaf_28410 1 3763
##sequence-region Bruz_scaf_28411 1 3762
##sequence-region Bruz_scaf_28412 1 3762
##sequence-region Bruz_scaf_28413 1 3762
##sequence-region Bruz_scaf_28414 1 3762
##sequence-region Bruz_scaf_28415 1 3762
##sequence-region Bruz_scaf_28416 1 3762
##sequence-region Bruz_scaf_28417 1 3762
##sequence-region Bruz_scaf_28418 1 3761
##sequence-region Bruz_scaf_28419 1 3761
##sequence-region Bruz_scaf_2842 1 49847
##sequence-region Bruz_scaf_28420 1 3761
##sequence-region Bruz_scaf_28421 1 3761
##sequence-region Bruz_scaf_28422 1 3761
##sequence-region Bruz_scaf_28423 1 3761
##sequence-region Bruz_scaf_28424 1 3761
##sequence-region Bruz_scaf_28425 1 3761
##sequence-region Bruz_scaf_28426 1 3761
##sequence-region Bruz_scaf_28427 1 3760
##sequence-region Bruz_scaf_28428 1 3760
##sequence-region Bruz_scaf_28429 1 3760
##sequence-region Bruz_scaf_2843 1 49840
##sequence-region Bruz_scaf_28430 1 3760
##sequence-region Bruz_scaf_28431 1 3760
##sequence-region Bruz_scaf_28432 1 3760
##sequence-region Bruz_scaf_28433 1 3760
##sequence-region Bruz_scaf_28434 1 3760
##sequence-region Bruz_scaf_28435 1 3760
##sequence-region Bruz_scaf_28436 1 3759
##sequence-region Bruz_scaf_28437 1 3758
##sequence-region Bruz_scaf_28438 1 3758
##sequence-region Bruz_scaf_28439 1 3758
##sequence-region Bruz_scaf_2844 1 49815
##sequence-region Bruz_scaf_28440 1 3758
##sequence-region Bruz_scaf_28441 1 3758
##sequence-region Bruz_scaf_28442 1 3758
##sequence-region Bruz_scaf_28443 1 3757
##sequence-region Bruz_scaf_28444 1 3757
##sequence-region Bruz_scaf_28445 1 3757
##sequence-region Bruz_scaf_28446 1 3757
##sequence-region Bruz_scaf_28447 1 3757
##sequence-region Bruz_scaf_28448 1 3757
##sequence-region Bruz_scaf_28449 1 3757
##sequence-region Bruz_scaf_2845 1 49811
##sequence-region Bruz_scaf_28450 1 3757
##sequence-region Bruz_scaf_28451 1 3756
##sequence-region Bruz_scaf_28452 1 3756
##sequence-region Bruz_scaf_28453 1 3756
##sequence-region Bruz_scaf_28454 1 3756
##sequence-region Bruz_scaf_28455 1 3756
##sequence-region Bruz_scaf_28456 1 3756
##sequence-region Bruz_scaf_28457 1 3756
##sequence-region Bruz_scaf_28458 1 3756
##sequence-region Bruz_scaf_28459 1 3756
##sequence-region Bruz_scaf_2846 1 49799
##sequence-region Bruz_scaf_28460 1 3756
##sequence-region Bruz_scaf_28461 1 3756
##sequence-region Bruz_scaf_28462 1 3756
##sequence-region Bruz_scaf_28463 1 3756
##sequence-region Bruz_scaf_28464 1 3755
##sequence-region Bruz_scaf_28465 1 3755
##sequence-region Bruz_scaf_28466 1 3755
##sequence-region Bruz_scaf_28467 1 3755
##sequence-region Bruz_scaf_28468 1 3755
##sequence-region Bruz_scaf_28469 1 3755
##sequence-region Bruz_scaf_2847 1 49793
##sequence-region Bruz_scaf_28470 1 3755
##sequence-region Bruz_scaf_28471 1 3754
##sequence-region Bruz_scaf_28472 1 3754
##sequence-region Bruz_scaf_28473 1 3754
##sequence-region Bruz_scaf_28474 1 3754
##sequence-region Bruz_scaf_28475 1 3754
##sequence-region Bruz_scaf_28476 1 3754
##sequence-region Bruz_scaf_28477 1 3754
##sequence-region Bruz_scaf_28478 1 3753
##sequence-region Bruz_scaf_28479 1 3753
##sequence-region Bruz_scaf_2848 1 49784
##sequence-region Bruz_scaf_28480 1 3753
##sequence-region Bruz_scaf_28481 1 3753
##sequence-region Bruz_scaf_28482 1 3753
##sequence-region Bruz_scaf_28483 1 3753
##sequence-region Bruz_scaf_28484 1 3752
##sequence-region Bruz_scaf_28485 1 3752
##sequence-region Bruz_scaf_28486 1 3752
##sequence-region Bruz_scaf_28487 1 3752
##sequence-region Bruz_scaf_28488 1 3752
##sequence-region Bruz_scaf_28489 1 3752
##sequence-region Bruz_scaf_2849 1 49759
##sequence-region Bruz_scaf_28490 1 3752
##sequence-region Bruz_scaf_28491 1 3752
##sequence-region Bruz_scaf_28492 1 3751
##sequence-region Bruz_scaf_28493 1 3751
##sequence-region Bruz_scaf_28494 1 3751
##sequence-region Bruz_scaf_28495 1 3751
##sequence-region Bruz_scaf_28496 1 3751
##sequence-region Bruz_scaf_28497 1 3751
##sequence-region Bruz_scaf_28498 1 3751
##sequence-region Bruz_scaf_28499 1 3751
##sequence-region Bruz_scaf_285 1 134136
##sequence-region Bruz_scaf_2850 1 49759
##sequence-region Bruz_scaf_28500 1 3750
##sequence-region Bruz_scaf_28501 1 3750
##sequence-region Bruz_scaf_28502 1 3750
##sequence-region Bruz_scaf_28503 1 3750
##sequence-region Bruz_scaf_28504 1 3750
##sequence-region Bruz_scaf_28505 1 3750
##sequence-region Bruz_scaf_28506 1 3750
##sequence-region Bruz_scaf_28507 1 3749
##sequence-region Bruz_scaf_28508 1 3749
##sequence-region Bruz_scaf_28509 1 3749
##sequence-region Bruz_scaf_2851 1 49757
##sequence-region Bruz_scaf_28510 1 3749
##sequence-region Bruz_scaf_28511 1 3749
##sequence-region Bruz_scaf_28512 1 3749
##sequence-region Bruz_scaf_28513 1 3749
##sequence-region Bruz_scaf_28514 1 3748
##sequence-region Bruz_scaf_28515 1 3748
##sequence-region Bruz_scaf_28516 1 3748
##sequence-region Bruz_scaf_28517 1 3748
##sequence-region Bruz_scaf_28518 1 3748
##sequence-region Bruz_scaf_28519 1 3748
##sequence-region Bruz_scaf_2852 1 49756
##sequence-region Bruz_scaf_28520 1 3748
##sequence-region Bruz_scaf_28521 1 3748
##sequence-region Bruz_scaf_28522 1 3748
##sequence-region Bruz_scaf_28523 1 3748
##sequence-region Bruz_scaf_28524 1 3748
##sequence-region Bruz_scaf_28525 1 3747
##sequence-region Bruz_scaf_28526 1 3747
##sequence-region Bruz_scaf_28527 1 3747
##sequence-region Bruz_scaf_28528 1 3747
##sequence-region Bruz_scaf_28529 1 3747
##sequence-region Bruz_scaf_2853 1 49754
##sequence-region Bruz_scaf_28530 1 3747
##sequence-region Bruz_scaf_28531 1 3746
##sequence-region Bruz_scaf_28532 1 3746
##sequence-region Bruz_scaf_28533 1 3746
##sequence-region Bruz_scaf_28534 1 3746
##sequence-region Bruz_scaf_28535 1 3746
##sequence-region Bruz_scaf_28536 1 3746
##sequence-region Bruz_scaf_28537 1 3746
##sequence-region Bruz_scaf_28538 1 3746
##sequence-region Bruz_scaf_28539 1 3745
##sequence-region Bruz_scaf_2854 1 49733
##sequence-region Bruz_scaf_28540 1 3745
##sequence-region Bruz_scaf_28541 1 3745
##sequence-region Bruz_scaf_28542 1 3745
##sequence-region Bruz_scaf_28543 1 3744
##sequence-region Bruz_scaf_28544 1 3744
##sequence-region Bruz_scaf_28545 1 3744
##sequence-region Bruz_scaf_28546 1 3744
##sequence-region Bruz_scaf_28547 1 3743
##sequence-region Bruz_scaf_28548 1 3743
##sequence-region Bruz_scaf_28549 1 3743
##sequence-region Bruz_scaf_2855 1 49731
##sequence-region Bruz_scaf_28550 1 3743
##sequence-region Bruz_scaf_28551 1 3743
##sequence-region Bruz_scaf_28552 1 3743
##sequence-region Bruz_scaf_28553 1 3743
##sequence-region Bruz_scaf_28554 1 3742
##sequence-region Bruz_scaf_28555 1 3742
##sequence-region Bruz_scaf_28556 1 3742
##sequence-region Bruz_scaf_28557 1 3742
##sequence-region Bruz_scaf_28558 1 3742
##sequence-region Bruz_scaf_28559 1 3741
##sequence-region Bruz_scaf_2856 1 49727
##sequence-region Bruz_scaf_28560 1 3741
##sequence-region Bruz_scaf_28561 1 3741
##sequence-region Bruz_scaf_28562 1 3741
##sequence-region Bruz_scaf_28563 1 3741
##sequence-region Bruz_scaf_28564 1 3741
##sequence-region Bruz_scaf_28565 1 3740
##sequence-region Bruz_scaf_28566 1 3740
##sequence-region Bruz_scaf_28567 1 3740
##sequence-region Bruz_scaf_28568 1 3740
##sequence-region Bruz_scaf_28569 1 3739
##sequence-region Bruz_scaf_2857 1 49720
##sequence-region Bruz_scaf_28570 1 3739
##sequence-region Bruz_scaf_28571 1 3739
##sequence-region Bruz_scaf_28572 1 3739
##sequence-region Bruz_scaf_28573 1 3739
##sequence-region Bruz_scaf_28574 1 3739
##sequence-region Bruz_scaf_28575 1 3739
##sequence-region Bruz_scaf_28576 1 3739
##sequence-region Bruz_scaf_28577 1 3738
##sequence-region Bruz_scaf_28578 1 3738
##sequence-region Bruz_scaf_28579 1 3738
##sequence-region Bruz_scaf_2858 1 49717
##sequence-region Bruz_scaf_28580 1 3738
##sequence-region Bruz_scaf_28581 1 3738
##sequence-region Bruz_scaf_28582 1 3738
##sequence-region Bruz_scaf_28583 1 3738
##sequence-region Bruz_scaf_28584 1 3737
##sequence-region Bruz_scaf_28585 1 3737
##sequence-region Bruz_scaf_28586 1 3737
##sequence-region Bruz_scaf_28587 1 3737
##sequence-region Bruz_scaf_28588 1 3736
##sequence-region Bruz_scaf_28589 1 3736
##sequence-region Bruz_scaf_2859 1 49714
##sequence-region Bruz_scaf_28590 1 3736
##sequence-region Bruz_scaf_28591 1 3736
##sequence-region Bruz_scaf_28592 1 3736
##sequence-region Bruz_scaf_28593 1 3736
##sequence-region Bruz_scaf_28594 1 3736
##sequence-region Bruz_scaf_28595 1 3736
##sequence-region Bruz_scaf_28596 1 3735
##sequence-region Bruz_scaf_28597 1 3735
##sequence-region Bruz_scaf_28598 1 3734
##sequence-region Bruz_scaf_28599 1 3734
##sequence-region Bruz_scaf_286 1 133908
##sequence-region Bruz_scaf_2860 1 49703
##sequence-region Bruz_scaf_28600 1 3734
##sequence-region Bruz_scaf_28601 1 3733
##sequence-region Bruz_scaf_28602 1 3733
##sequence-region Bruz_scaf_28603 1 3733
##sequence-region Bruz_scaf_28604 1 3733
##sequence-region Bruz_scaf_28605 1 3733
##sequence-region Bruz_scaf_28606 1 3733
##sequence-region Bruz_scaf_28607 1 3733
##sequence-region Bruz_scaf_28608 1 3733
##sequence-region Bruz_scaf_28609 1 3733
##sequence-region Bruz_scaf_2861 1 49688
##sequence-region Bruz_scaf_28610 1 3733
##sequence-region Bruz_scaf_28611 1 3733
##sequence-region Bruz_scaf_28612 1 3732
##sequence-region Bruz_scaf_28613 1 3732
##sequence-region Bruz_scaf_28614 1 3732
##sequence-region Bruz_scaf_28615 1 3732
##sequence-region Bruz_scaf_28616 1 3732
##sequence-region Bruz_scaf_28617 1 3732
##sequence-region Bruz_scaf_28618 1 3731
##sequence-region Bruz_scaf_28619 1 3731
##sequence-region Bruz_scaf_2862 1 49688
##sequence-region Bruz_scaf_28620 1 3731
##sequence-region Bruz_scaf_28621 1 3731
##sequence-region Bruz_scaf_28622 1 3731
##sequence-region Bruz_scaf_28623 1 3731
##sequence-region Bruz_scaf_28624 1 3730
##sequence-region Bruz_scaf_28625 1 3730
##sequence-region Bruz_scaf_28626 1 3730
##sequence-region Bruz_scaf_28627 1 3730
##sequence-region Bruz_scaf_28628 1 3730
##sequence-region Bruz_scaf_28629 1 3730
##sequence-region Bruz_scaf_2863 1 49674
##sequence-region Bruz_scaf_28630 1 3730
##sequence-region Bruz_scaf_28631 1 3729
##sequence-region Bruz_scaf_28632 1 3729
##sequence-region Bruz_scaf_28633 1 3729
##sequence-region Bruz_scaf_28634 1 3729
##sequence-region Bruz_scaf_28635 1 3729
##sequence-region Bruz_scaf_28636 1 3729
##sequence-region Bruz_scaf_28637 1 3729
##sequence-region Bruz_scaf_28638 1 3729
##sequence-region Bruz_scaf_28639 1 3729
##sequence-region Bruz_scaf_2864 1 49668
##sequence-region Bruz_scaf_28640 1 3729
##sequence-region Bruz_scaf_28641 1 3728
##sequence-region Bruz_scaf_28642 1 3728
##sequence-region Bruz_scaf_28643 1 3728
##sequence-region Bruz_scaf_28644 1 3728
##sequence-region Bruz_scaf_28645 1 3728
##sequence-region Bruz_scaf_28646 1 3728
##sequence-region Bruz_scaf_28647 1 3728
##sequence-region Bruz_scaf_28648 1 3728
##sequence-region Bruz_scaf_28649 1 3728
##sequence-region Bruz_scaf_2865 1 49662
##sequence-region Bruz_scaf_28650 1 3728
##sequence-region Bruz_scaf_28651 1 3728
##sequence-region Bruz_scaf_28652 1 3727
##sequence-region Bruz_scaf_28653 1 3727
##sequence-region Bruz_scaf_28654 1 3727
##sequence-region Bruz_scaf_28655 1 3727
##sequence-region Bruz_scaf_28656 1 3727
##sequence-region Bruz_scaf_28657 1 3726
##sequence-region Bruz_scaf_28658 1 3726
##sequence-region Bruz_scaf_28659 1 3726
##sequence-region Bruz_scaf_2866 1 49659
##sequence-region Bruz_scaf_28660 1 3725
##sequence-region Bruz_scaf_28661 1 3725
##sequence-region Bruz_scaf_28662 1 3725
##sequence-region Bruz_scaf_28663 1 3725
##sequence-region Bruz_scaf_28664 1 3725
##sequence-region Bruz_scaf_28665 1 3725
##sequence-region Bruz_scaf_28666 1 3725
##sequence-region Bruz_scaf_28667 1 3725
##sequence-region Bruz_scaf_28668 1 3725
##sequence-region Bruz_scaf_28669 1 3725
##sequence-region Bruz_scaf_2867 1 49657
##sequence-region Bruz_scaf_28670 1 3725
##sequence-region Bruz_scaf_28671 1 3724
##sequence-region Bruz_scaf_28672 1 3724
##sequence-region Bruz_scaf_28673 1 3724
##sequence-region Bruz_scaf_28674 1 3724
##sequence-region Bruz_scaf_28675 1 3724
##sequence-region Bruz_scaf_28676 1 3724
##sequence-region Bruz_scaf_28677 1 3724
##sequence-region Bruz_scaf_28678 1 3724
##sequence-region Bruz_scaf_28679 1 3724
##sequence-region Bruz_scaf_2868 1 49656
##sequence-region Bruz_scaf_28680 1 3724
##sequence-region Bruz_scaf_28681 1 3724
##sequence-region Bruz_scaf_28682 1 3723
##sequence-region Bruz_scaf_28683 1 3723
##sequence-region Bruz_scaf_28684 1 3723
##sequence-region Bruz_scaf_28685 1 3723
##sequence-region Bruz_scaf_28686 1 3723
##sequence-region Bruz_scaf_28687 1 3723
##sequence-region Bruz_scaf_28688 1 3723
##sequence-region Bruz_scaf_28689 1 3722
##sequence-region Bruz_scaf_2869 1 49653
##sequence-region Bruz_scaf_28690 1 3722
##sequence-region Bruz_scaf_28691 1 3722
##sequence-region Bruz_scaf_28692 1 3721
##sequence-region Bruz_scaf_28693 1 3721
##sequence-region Bruz_scaf_28694 1 3721
##sequence-region Bruz_scaf_28695 1 3721
##sequence-region Bruz_scaf_28696 1 3721
##sequence-region Bruz_scaf_28697 1 3721
##sequence-region Bruz_scaf_28698 1 3720
##sequence-region Bruz_scaf_28699 1 3720
##sequence-region Bruz_scaf_287 1 133836
##sequence-region Bruz_scaf_2870 1 49649
##sequence-region Bruz_scaf_28700 1 3720
##sequence-region Bruz_scaf_28701 1 3720
##sequence-region Bruz_scaf_28702 1 3720
##sequence-region Bruz_scaf_28703 1 3720
##sequence-region Bruz_scaf_28704 1 3719
##sequence-region Bruz_scaf_28705 1 3719
##sequence-region Bruz_scaf_28706 1 3719
##sequence-region Bruz_scaf_28707 1 3719
##sequence-region Bruz_scaf_28708 1 3719
##sequence-region Bruz_scaf_28709 1 3718
##sequence-region Bruz_scaf_2871 1 49646
##sequence-region Bruz_scaf_28710 1 3718
##sequence-region Bruz_scaf_28711 1 3717
##sequence-region Bruz_scaf_28712 1 3717
##sequence-region Bruz_scaf_28713 1 3717
##sequence-region Bruz_scaf_28714 1 3717
##sequence-region Bruz_scaf_28715 1 3717
##sequence-region Bruz_scaf_28716 1 3717
##sequence-region Bruz_scaf_28717 1 3717
##sequence-region Bruz_scaf_28718 1 3717
##sequence-region Bruz_scaf_28719 1 3717
##sequence-region Bruz_scaf_2872 1 49635
##sequence-region Bruz_scaf_28720 1 3716
##sequence-region Bruz_scaf_28721 1 3716
##sequence-region Bruz_scaf_28722 1 3716
##sequence-region Bruz_scaf_28723 1 3716
##sequence-region Bruz_scaf_28724 1 3716
##sequence-region Bruz_scaf_28725 1 3716
##sequence-region Bruz_scaf_28726 1 3716
##sequence-region Bruz_scaf_28727 1 3716
##sequence-region Bruz_scaf_28728 1 3716
##sequence-region Bruz_scaf_28729 1 3715
##sequence-region Bruz_scaf_2873 1 49629
##sequence-region Bruz_scaf_28730 1 3715
##sequence-region Bruz_scaf_28731 1 3715
##sequence-region Bruz_scaf_28732 1 3715
##sequence-region Bruz_scaf_28733 1 3715
##sequence-region Bruz_scaf_28734 1 3715
##sequence-region Bruz_scaf_28735 1 3715
##sequence-region Bruz_scaf_28736 1 3715
##sequence-region Bruz_scaf_28737 1 3714
##sequence-region Bruz_scaf_28738 1 3714
##sequence-region Bruz_scaf_28739 1 3714
##sequence-region Bruz_scaf_2874 1 49618
##sequence-region Bruz_scaf_28740 1 3714
##sequence-region Bruz_scaf_28741 1 3714
##sequence-region Bruz_scaf_28742 1 3714
##sequence-region Bruz_scaf_28743 1 3714
##sequence-region Bruz_scaf_28744 1 3714
##sequence-region Bruz_scaf_28745 1 3714
##sequence-region Bruz_scaf_28746 1 3714
##sequence-region Bruz_scaf_28747 1 3714
##sequence-region Bruz_scaf_28748 1 3713
##sequence-region Bruz_scaf_28749 1 3713
##sequence-region Bruz_scaf_2875 1 49611
##sequence-region Bruz_scaf_28750 1 3713
##sequence-region Bruz_scaf_28751 1 3713
##sequence-region Bruz_scaf_28752 1 3713
##sequence-region Bruz_scaf_28753 1 3713
##sequence-region Bruz_scaf_28754 1 3713
##sequence-region Bruz_scaf_28755 1 3713
##sequence-region Bruz_scaf_28756 1 3713
##sequence-region Bruz_scaf_28757 1 3712
##sequence-region Bruz_scaf_28758 1 3712
##sequence-region Bruz_scaf_28759 1 3712
##sequence-region Bruz_scaf_2876 1 49593
##sequence-region Bruz_scaf_28760 1 3712
##sequence-region Bruz_scaf_28761 1 3712
##sequence-region Bruz_scaf_28762 1 3711
##sequence-region Bruz_scaf_28763 1 3711
##sequence-region Bruz_scaf_28764 1 3711
##sequence-region Bruz_scaf_28765 1 3711
##sequence-region Bruz_scaf_28766 1 3711
##sequence-region Bruz_scaf_28767 1 3711
##sequence-region Bruz_scaf_28768 1 3711
##sequence-region Bruz_scaf_28769 1 3710
##sequence-region Bruz_scaf_2877 1 49536
##sequence-region Bruz_scaf_28770 1 3710
##sequence-region Bruz_scaf_28771 1 3710
##sequence-region Bruz_scaf_28772 1 3710
##sequence-region Bruz_scaf_28773 1 3710
##sequence-region Bruz_scaf_28774 1 3710
##sequence-region Bruz_scaf_28775 1 3710
##sequence-region Bruz_scaf_28776 1 3709
##sequence-region Bruz_scaf_28777 1 3709
##sequence-region Bruz_scaf_28778 1 3709
##sequence-region Bruz_scaf_28779 1 3709
##sequence-region Bruz_scaf_2878 1 49531
##sequence-region Bruz_scaf_28780 1 3709
##sequence-region Bruz_scaf_28781 1 3709
##sequence-region Bruz_scaf_28782 1 3709
##sequence-region Bruz_scaf_28783 1 3709
##sequence-region Bruz_scaf_28784 1 3709
##sequence-region Bruz_scaf_28785 1 3709
##sequence-region Bruz_scaf_28786 1 3708
##sequence-region Bruz_scaf_28787 1 3708
##sequence-region Bruz_scaf_28788 1 3708
##sequence-region Bruz_scaf_28789 1 3708
##sequence-region Bruz_scaf_2879 1 49514
##sequence-region Bruz_scaf_28790 1 3708
##sequence-region Bruz_scaf_28791 1 3707
##sequence-region Bruz_scaf_28792 1 3707
##sequence-region Bruz_scaf_28793 1 3707
##sequence-region Bruz_scaf_28794 1 3707
##sequence-region Bruz_scaf_28795 1 3707
##sequence-region Bruz_scaf_28796 1 3706
##sequence-region Bruz_scaf_28797 1 3706
##sequence-region Bruz_scaf_28798 1 3706
##sequence-region Bruz_scaf_28799 1 3706
##sequence-region Bruz_scaf_288 1 133517
##sequence-region Bruz_scaf_2880 1 49507
##sequence-region Bruz_scaf_28800 1 3706
##sequence-region Bruz_scaf_28801 1 3706
##sequence-region Bruz_scaf_28802 1 3706
##sequence-region Bruz_scaf_28803 1 3706
##sequence-region Bruz_scaf_28804 1 3705
##sequence-region Bruz_scaf_28805 1 3705
##sequence-region Bruz_scaf_28806 1 3704
##sequence-region Bruz_scaf_28807 1 3704
##sequence-region Bruz_scaf_28808 1 3704
##sequence-region Bruz_scaf_28809 1 3704
##sequence-region Bruz_scaf_2881 1 49507
##sequence-region Bruz_scaf_28810 1 3704
##sequence-region Bruz_scaf_28811 1 3704
##sequence-region Bruz_scaf_28812 1 3703
##sequence-region Bruz_scaf_28813 1 3703
##sequence-region Bruz_scaf_28814 1 3703
##sequence-region Bruz_scaf_28815 1 3703
##sequence-region Bruz_scaf_28816 1 3703
##sequence-region Bruz_scaf_28817 1 3703
##sequence-region Bruz_scaf_28818 1 3702
##sequence-region Bruz_scaf_28819 1 3702
##sequence-region Bruz_scaf_2882 1 49505
##sequence-region Bruz_scaf_28820 1 3702
##sequence-region Bruz_scaf_28821 1 3702
##sequence-region Bruz_scaf_28822 1 3702
##sequence-region Bruz_scaf_28823 1 3702
##sequence-region Bruz_scaf_28824 1 3701
##sequence-region Bruz_scaf_28825 1 3701
##sequence-region Bruz_scaf_28826 1 3701
##sequence-region Bruz_scaf_28827 1 3701
##sequence-region Bruz_scaf_28828 1 3701
##sequence-region Bruz_scaf_28829 1 3701
##sequence-region Bruz_scaf_2883 1 49498
##sequence-region Bruz_scaf_28830 1 3701
##sequence-region Bruz_scaf_28831 1 3700
##sequence-region Bruz_scaf_28832 1 3700
##sequence-region Bruz_scaf_28833 1 3700
##sequence-region Bruz_scaf_28834 1 3699
##sequence-region Bruz_scaf_28835 1 3699
##sequence-region Bruz_scaf_28836 1 3699
##sequence-region Bruz_scaf_28837 1 3699
##sequence-region Bruz_scaf_28838 1 3699
##sequence-region Bruz_scaf_28839 1 3699
##sequence-region Bruz_scaf_2884 1 49494
##sequence-region Bruz_scaf_28840 1 3699
##sequence-region Bruz_scaf_28841 1 3699
##sequence-region Bruz_scaf_28842 1 3699
##sequence-region Bruz_scaf_28843 1 3698
##sequence-region Bruz_scaf_28844 1 3698
##sequence-region Bruz_scaf_28845 1 3698
##sequence-region Bruz_scaf_28846 1 3698
##sequence-region Bruz_scaf_28847 1 3698
##sequence-region Bruz_scaf_28848 1 3697
##sequence-region Bruz_scaf_28849 1 3697
##sequence-region Bruz_scaf_2885 1 49480
##sequence-region Bruz_scaf_28850 1 3697
##sequence-region Bruz_scaf_28851 1 3697
##sequence-region Bruz_scaf_28852 1 3697
##sequence-region Bruz_scaf_28853 1 3697
##sequence-region Bruz_scaf_28854 1 3696
##sequence-region Bruz_scaf_28855 1 3696
##sequence-region Bruz_scaf_28856 1 3696
##sequence-region Bruz_scaf_28857 1 3696
##sequence-region Bruz_scaf_28858 1 3696
##sequence-region Bruz_scaf_28859 1 3695
##sequence-region Bruz_scaf_2886 1 49466
##sequence-region Bruz_scaf_28860 1 3695
##sequence-region Bruz_scaf_28861 1 3695
##sequence-region Bruz_scaf_28862 1 3695
##sequence-region Bruz_scaf_28863 1 3695
##sequence-region Bruz_scaf_28864 1 3695
##sequence-region Bruz_scaf_28865 1 3695
##sequence-region Bruz_scaf_28866 1 3694
##sequence-region Bruz_scaf_28867 1 3694
##sequence-region Bruz_scaf_28868 1 3694
##sequence-region Bruz_scaf_28869 1 3694
##sequence-region Bruz_scaf_2887 1 49445
##sequence-region Bruz_scaf_28870 1 3694
##sequence-region Bruz_scaf_28871 1 3694
##sequence-region Bruz_scaf_28872 1 3694
##sequence-region Bruz_scaf_28873 1 3693
##sequence-region Bruz_scaf_28874 1 3693
##sequence-region Bruz_scaf_28875 1 3693
##sequence-region Bruz_scaf_28876 1 3693
##sequence-region Bruz_scaf_28877 1 3693
##sequence-region Bruz_scaf_28878 1 3692
##sequence-region Bruz_scaf_28879 1 3692
##sequence-region Bruz_scaf_2888 1 49399
##sequence-region Bruz_scaf_28880 1 3692
##sequence-region Bruz_scaf_28881 1 3692
##sequence-region Bruz_scaf_28882 1 3692
##sequence-region Bruz_scaf_28883 1 3692
##sequence-region Bruz_scaf_28884 1 3692
##sequence-region Bruz_scaf_28885 1 3692
##sequence-region Bruz_scaf_28886 1 3692
##sequence-region Bruz_scaf_28887 1 3692
##sequence-region Bruz_scaf_28888 1 3692
##sequence-region Bruz_scaf_28889 1 3692
##sequence-region Bruz_scaf_2889 1 49356
##sequence-region Bruz_scaf_28890 1 3692
##sequence-region Bruz_scaf_28891 1 3692
##sequence-region Bruz_scaf_28892 1 3691
##sequence-region Bruz_scaf_28893 1 3691
##sequence-region Bruz_scaf_28894 1 3691
##sequence-region Bruz_scaf_28895 1 3691
##sequence-region Bruz_scaf_28896 1 3691
##sequence-region Bruz_scaf_28897 1 3691
##sequence-region Bruz_scaf_28898 1 3691
##sequence-region Bruz_scaf_28899 1 3690
##sequence-region Bruz_scaf_289 1 133401
##sequence-region Bruz_scaf_2890 1 49348
##sequence-region Bruz_scaf_28900 1 3690
##sequence-region Bruz_scaf_28901 1 3690
##sequence-region Bruz_scaf_28902 1 3690
##sequence-region Bruz_scaf_28903 1 3690
##sequence-region Bruz_scaf_28904 1 3690
##sequence-region Bruz_scaf_28905 1 3690
##sequence-region Bruz_scaf_28906 1 3689
##sequence-region Bruz_scaf_28907 1 3689
##sequence-region Bruz_scaf_28908 1 3689
##sequence-region Bruz_scaf_28909 1 3689
##sequence-region Bruz_scaf_2891 1 49342
##sequence-region Bruz_scaf_28910 1 3689
##sequence-region Bruz_scaf_28911 1 3688
##sequence-region Bruz_scaf_28912 1 3688
##sequence-region Bruz_scaf_28913 1 3688
##sequence-region Bruz_scaf_28914 1 3688
##sequence-region Bruz_scaf_28915 1 3688
##sequence-region Bruz_scaf_28916 1 3688
##sequence-region Bruz_scaf_28917 1 3687
##sequence-region Bruz_scaf_28918 1 3687
##sequence-region Bruz_scaf_28919 1 3687
##sequence-region Bruz_scaf_2892 1 49325
##sequence-region Bruz_scaf_28920 1 3686
##sequence-region Bruz_scaf_28921 1 3686
##sequence-region Bruz_scaf_28922 1 3685
##sequence-region Bruz_scaf_28923 1 3685
##sequence-region Bruz_scaf_28924 1 3685
##sequence-region Bruz_scaf_28925 1 3685
##sequence-region Bruz_scaf_28926 1 3685
##sequence-region Bruz_scaf_28927 1 3685
##sequence-region Bruz_scaf_28928 1 3685
##sequence-region Bruz_scaf_28929 1 3685
##sequence-region Bruz_scaf_2893 1 49310
##sequence-region Bruz_scaf_28930 1 3685
##sequence-region Bruz_scaf_28931 1 3685
##sequence-region Bruz_scaf_28932 1 3685
##sequence-region Bruz_scaf_28933 1 3685
##sequence-region Bruz_scaf_28934 1 3684
##sequence-region Bruz_scaf_28935 1 3684
##sequence-region Bruz_scaf_28936 1 3684
##sequence-region Bruz_scaf_28937 1 3684
##sequence-region Bruz_scaf_28938 1 3684
##sequence-region Bruz_scaf_28939 1 3684
##sequence-region Bruz_scaf_2894 1 49309
##sequence-region Bruz_scaf_28940 1 3684
##sequence-region Bruz_scaf_28941 1 3684
##sequence-region Bruz_scaf_28942 1 3684
##sequence-region Bruz_scaf_28943 1 3683
##sequence-region Bruz_scaf_28944 1 3683
##sequence-region Bruz_scaf_28945 1 3683
##sequence-region Bruz_scaf_28946 1 3683
##sequence-region Bruz_scaf_28947 1 3683
##sequence-region Bruz_scaf_28948 1 3683
##sequence-region Bruz_scaf_28949 1 3682
##sequence-region Bruz_scaf_2895 1 49308
##sequence-region Bruz_scaf_28950 1 3682
##sequence-region Bruz_scaf_28951 1 3681
##sequence-region Bruz_scaf_28952 1 3681
##sequence-region Bruz_scaf_28953 1 3681
##sequence-region Bruz_scaf_28954 1 3681
##sequence-region Bruz_scaf_28955 1 3681
##sequence-region Bruz_scaf_28956 1 3681
##sequence-region Bruz_scaf_28957 1 3681
##sequence-region Bruz_scaf_28958 1 3680
##sequence-region Bruz_scaf_28959 1 3680
##sequence-region Bruz_scaf_2896 1 49291
##sequence-region Bruz_scaf_28960 1 3680
##sequence-region Bruz_scaf_28961 1 3680
##sequence-region Bruz_scaf_28962 1 3680
##sequence-region Bruz_scaf_28963 1 3680
##sequence-region Bruz_scaf_28964 1 3680
##sequence-region Bruz_scaf_28965 1 3679
##sequence-region Bruz_scaf_28966 1 3679
##sequence-region Bruz_scaf_28967 1 3679
##sequence-region Bruz_scaf_28968 1 3678
##sequence-region Bruz_scaf_28969 1 3678
##sequence-region Bruz_scaf_2897 1 49289
##sequence-region Bruz_scaf_28970 1 3678
##sequence-region Bruz_scaf_28971 1 3678
##sequence-region Bruz_scaf_28972 1 3678
##sequence-region Bruz_scaf_28973 1 3678
##sequence-region Bruz_scaf_28974 1 3678
##sequence-region Bruz_scaf_28975 1 3677
##sequence-region Bruz_scaf_28976 1 3677
##sequence-region Bruz_scaf_28977 1 3676
##sequence-region Bruz_scaf_28978 1 3676
##sequence-region Bruz_scaf_28979 1 3676
##sequence-region Bruz_scaf_2898 1 49270
##sequence-region Bruz_scaf_28980 1 3676
##sequence-region Bruz_scaf_28981 1 3676
##sequence-region Bruz_scaf_28982 1 3676
##sequence-region Bruz_scaf_28983 1 3676
##sequence-region Bruz_scaf_28984 1 3676
##sequence-region Bruz_scaf_28985 1 3676
##sequence-region Bruz_scaf_28986 1 3676
##sequence-region Bruz_scaf_28987 1 3675
##sequence-region Bruz_scaf_28988 1 3675
##sequence-region Bruz_scaf_28989 1 3675
##sequence-region Bruz_scaf_2899 1 49261
##sequence-region Bruz_scaf_28990 1 3675
##sequence-region Bruz_scaf_28991 1 3675
##sequence-region Bruz_scaf_28992 1 3675
##sequence-region Bruz_scaf_28993 1 3675
##sequence-region Bruz_scaf_28994 1 3675
##sequence-region Bruz_scaf_28995 1 3674
##sequence-region Bruz_scaf_28996 1 3674
##sequence-region Bruz_scaf_28997 1 3674
##sequence-region Bruz_scaf_28998 1 3674
##sequence-region Bruz_scaf_28999 1 3674
##sequence-region Bruz_scaf_29 1 224510
##sequence-region Bruz_scaf_290 1 133379
##sequence-region Bruz_scaf_2900 1 49244
##sequence-region Bruz_scaf_29000 1 3674
##sequence-region Bruz_scaf_29001 1 3674
##sequence-region Bruz_scaf_29002 1 3674
##sequence-region Bruz_scaf_29003 1 3674
##sequence-region Bruz_scaf_29004 1 3673
##sequence-region Bruz_scaf_29005 1 3673
##sequence-region Bruz_scaf_29006 1 3673
##sequence-region Bruz_scaf_29007 1 3673
##sequence-region Bruz_scaf_29008 1 3673
##sequence-region Bruz_scaf_29009 1 3673
##sequence-region Bruz_scaf_2901 1 49241
##sequence-region Bruz_scaf_29010 1 3673
##sequence-region Bruz_scaf_29011 1 3672
##sequence-region Bruz_scaf_29012 1 3672
##sequence-region Bruz_scaf_29013 1 3672
##sequence-region Bruz_scaf_29014 1 3672
##sequence-region Bruz_scaf_29015 1 3672
##sequence-region Bruz_scaf_29016 1 3671
##sequence-region Bruz_scaf_29017 1 3671
##sequence-region Bruz_scaf_29018 1 3670
##sequence-region Bruz_scaf_29019 1 3670
##sequence-region Bruz_scaf_2902 1 49239
##sequence-region Bruz_scaf_29020 1 3670
##sequence-region Bruz_scaf_29021 1 3670
##sequence-region Bruz_scaf_29022 1 3670
##sequence-region Bruz_scaf_29023 1 3669
##sequence-region Bruz_scaf_29024 1 3669
##sequence-region Bruz_scaf_29025 1 3669
##sequence-region Bruz_scaf_29026 1 3669
##sequence-region Bruz_scaf_29027 1 3669
##sequence-region Bruz_scaf_29028 1 3668
##sequence-region Bruz_scaf_29029 1 3668
##sequence-region Bruz_scaf_2903 1 49235
##sequence-region Bruz_scaf_29030 1 3668
##sequence-region Bruz_scaf_29031 1 3668
##sequence-region Bruz_scaf_29032 1 3668
##sequence-region Bruz_scaf_29033 1 3668
##sequence-region Bruz_scaf_29034 1 3668
##sequence-region Bruz_scaf_29035 1 3668
##sequence-region Bruz_scaf_29036 1 3668
##sequence-region Bruz_scaf_29037 1 3667
##sequence-region Bruz_scaf_29038 1 3667
##sequence-region Bruz_scaf_29039 1 3667
##sequence-region Bruz_scaf_2904 1 49210
##sequence-region Bruz_scaf_29040 1 3667
##sequence-region Bruz_scaf_29041 1 3667
##sequence-region Bruz_scaf_29042 1 3667
##sequence-region Bruz_scaf_29043 1 3667
##sequence-region Bruz_scaf_29044 1 3666
##sequence-region Bruz_scaf_29045 1 3666
##sequence-region Bruz_scaf_29046 1 3666
##sequence-region Bruz_scaf_29047 1 3666
##sequence-region Bruz_scaf_29048 1 3666
##sequence-region Bruz_scaf_29049 1 3666
##sequence-region Bruz_scaf_2905 1 49194
##sequence-region Bruz_scaf_29050 1 3666
##sequence-region Bruz_scaf_29051 1 3666
##sequence-region Bruz_scaf_29052 1 3666
##sequence-region Bruz_scaf_29053 1 3665
##sequence-region Bruz_scaf_29054 1 3665
##sequence-region Bruz_scaf_29055 1 3665
##sequence-region Bruz_scaf_29056 1 3665
##sequence-region Bruz_scaf_29057 1 3664
##sequence-region Bruz_scaf_29058 1 3664
##sequence-region Bruz_scaf_29059 1 3664
##sequence-region Bruz_scaf_2906 1 49178
##sequence-region Bruz_scaf_29060 1 3664
##sequence-region Bruz_scaf_29061 1 3664
##sequence-region Bruz_scaf_29062 1 3664
##sequence-region Bruz_scaf_29063 1 3664
##sequence-region Bruz_scaf_29064 1 3663
##sequence-region Bruz_scaf_29065 1 3663
##sequence-region Bruz_scaf_29066 1 3663
##sequence-region Bruz_scaf_29067 1 3663
##sequence-region Bruz_scaf_29068 1 3663
##sequence-region Bruz_scaf_29069 1 3663
##sequence-region Bruz_scaf_2907 1 49170
##sequence-region Bruz_scaf_29070 1 3662
##sequence-region Bruz_scaf_29071 1 3662
##sequence-region Bruz_scaf_29072 1 3662
##sequence-region Bruz_scaf_29073 1 3662
##sequence-region Bruz_scaf_29074 1 3662
##sequence-region Bruz_scaf_29075 1 3662
##sequence-region Bruz_scaf_29076 1 3662
##sequence-region Bruz_scaf_29077 1 3662
##sequence-region Bruz_scaf_29078 1 3662
##sequence-region Bruz_scaf_29079 1 3662
##sequence-region Bruz_scaf_2908 1 49165
##sequence-region Bruz_scaf_29080 1 3662
##sequence-region Bruz_scaf_29081 1 3661
##sequence-region Bruz_scaf_29082 1 3661
##sequence-region Bruz_scaf_29083 1 3661
##sequence-region Bruz_scaf_29084 1 3661
##sequence-region Bruz_scaf_29085 1 3661
##sequence-region Bruz_scaf_29086 1 3661
##sequence-region Bruz_scaf_29087 1 3661
##sequence-region Bruz_scaf_29088 1 3660
##sequence-region Bruz_scaf_29089 1 3660
##sequence-region Bruz_scaf_2909 1 49164
##sequence-region Bruz_scaf_29090 1 3660
##sequence-region Bruz_scaf_29091 1 3660
##sequence-region Bruz_scaf_29092 1 3660
##sequence-region Bruz_scaf_29093 1 3660
##sequence-region Bruz_scaf_29094 1 3660
##sequence-region Bruz_scaf_29095 1 3659
##sequence-region Bruz_scaf_29096 1 3659
##sequence-region Bruz_scaf_29097 1 3659
##sequence-region Bruz_scaf_29098 1 3659
##sequence-region Bruz_scaf_29099 1 3659
##sequence-region Bruz_scaf_291 1 133348
##sequence-region Bruz_scaf_2910 1 49157
##sequence-region Bruz_scaf_29100 1 3659
##sequence-region Bruz_scaf_29101 1 3659
##sequence-region Bruz_scaf_29102 1 3658
##sequence-region Bruz_scaf_29103 1 3658
##sequence-region Bruz_scaf_29104 1 3658
##sequence-region Bruz_scaf_29105 1 3658
##sequence-region Bruz_scaf_29106 1 3658
##sequence-region Bruz_scaf_29107 1 3658
##sequence-region Bruz_scaf_29108 1 3658
##sequence-region Bruz_scaf_29109 1 3658
##sequence-region Bruz_scaf_2911 1 49151
##sequence-region Bruz_scaf_29110 1 3658
##sequence-region Bruz_scaf_29111 1 3657
##sequence-region Bruz_scaf_29112 1 3657
##sequence-region Bruz_scaf_29113 1 3657
##sequence-region Bruz_scaf_29114 1 3657
##sequence-region Bruz_scaf_29115 1 3657
##sequence-region Bruz_scaf_29116 1 3657
##sequence-region Bruz_scaf_29117 1 3657
##sequence-region Bruz_scaf_29118 1 3657
##sequence-region Bruz_scaf_29119 1 3656
##sequence-region Bruz_scaf_2912 1 49135
##sequence-region Bruz_scaf_29120 1 3656
##sequence-region Bruz_scaf_29121 1 3656
##sequence-region Bruz_scaf_29122 1 3656
##sequence-region Bruz_scaf_29123 1 3656
##sequence-region Bruz_scaf_29124 1 3656
##sequence-region Bruz_scaf_29125 1 3656
##sequence-region Bruz_scaf_29126 1 3656
##sequence-region Bruz_scaf_29127 1 3656
##sequence-region Bruz_scaf_29128 1 3656
##sequence-region Bruz_scaf_29129 1 3656
##sequence-region Bruz_scaf_2913 1 49116
##sequence-region Bruz_scaf_29130 1 3655
##sequence-region Bruz_scaf_29131 1 3655
##sequence-region Bruz_scaf_29132 1 3655
##sequence-region Bruz_scaf_29133 1 3655
##sequence-region Bruz_scaf_29134 1 3655
##sequence-region Bruz_scaf_29135 1 3655
##sequence-region Bruz_scaf_29136 1 3655
##sequence-region Bruz_scaf_29137 1 3655
##sequence-region Bruz_scaf_29138 1 3655
##sequence-region Bruz_scaf_29139 1 3655
##sequence-region Bruz_scaf_2914 1 49115
##sequence-region Bruz_scaf_29140 1 3655
##sequence-region Bruz_scaf_29141 1 3654
##sequence-region Bruz_scaf_29142 1 3654
##sequence-region Bruz_scaf_29143 1 3654
##sequence-region Bruz_scaf_29144 1 3654
##sequence-region Bruz_scaf_29145 1 3654
##sequence-region Bruz_scaf_29146 1 3654
##sequence-region Bruz_scaf_29147 1 3654
##sequence-region Bruz_scaf_29148 1 3653
##sequence-region Bruz_scaf_29149 1 3653
##sequence-region Bruz_scaf_2915 1 49111
##sequence-region Bruz_scaf_29150 1 3653
##sequence-region Bruz_scaf_29151 1 3653
##sequence-region Bruz_scaf_29152 1 3653
##sequence-region Bruz_scaf_29153 1 3653
##sequence-region Bruz_scaf_29154 1 3653
##sequence-region Bruz_scaf_29155 1 3653
##sequence-region Bruz_scaf_29156 1 3653
##sequence-region Bruz_scaf_29157 1 3653
##sequence-region Bruz_scaf_29158 1 3652
##sequence-region Bruz_scaf_29159 1 3652
##sequence-region Bruz_scaf_2916 1 49054
##sequence-region Bruz_scaf_29160 1 3652
##sequence-region Bruz_scaf_29161 1 3652
##sequence-region Bruz_scaf_29162 1 3651
##sequence-region Bruz_scaf_29163 1 3651
##sequence-region Bruz_scaf_29164 1 3651
##sequence-region Bruz_scaf_29165 1 3651
##sequence-region Bruz_scaf_29166 1 3651
##sequence-region Bruz_scaf_29167 1 3650
##sequence-region Bruz_scaf_29168 1 3650
##sequence-region Bruz_scaf_29169 1 3650
##sequence-region Bruz_scaf_2917 1 49030
##sequence-region Bruz_scaf_29170 1 3649
##sequence-region Bruz_scaf_29171 1 3649
##sequence-region Bruz_scaf_29172 1 3649
##sequence-region Bruz_scaf_29173 1 3649
##sequence-region Bruz_scaf_29174 1 3649
##sequence-region Bruz_scaf_29175 1 3649
##sequence-region Bruz_scaf_29176 1 3648
##sequence-region Bruz_scaf_29177 1 3648
##sequence-region Bruz_scaf_29178 1 3648
##sequence-region Bruz_scaf_29179 1 3648
##sequence-region Bruz_scaf_2918 1 49020
##sequence-region Bruz_scaf_29180 1 3648
##sequence-region Bruz_scaf_29181 1 3647
##sequence-region Bruz_scaf_29182 1 3647
##sequence-region Bruz_scaf_29183 1 3647
##sequence-region Bruz_scaf_29184 1 3647
##sequence-region Bruz_scaf_29185 1 3647
##sequence-region Bruz_scaf_29186 1 3647
##sequence-region Bruz_scaf_29187 1 3646
##sequence-region Bruz_scaf_29188 1 3646
##sequence-region Bruz_scaf_29189 1 3646
##sequence-region Bruz_scaf_2919 1 49004
##sequence-region Bruz_scaf_29190 1 3646
##sequence-region Bruz_scaf_29191 1 3645
##sequence-region Bruz_scaf_29192 1 3645
##sequence-region Bruz_scaf_29193 1 3645
##sequence-region Bruz_scaf_29194 1 3645
##sequence-region Bruz_scaf_29195 1 3645
##sequence-region Bruz_scaf_29196 1 3645
##sequence-region Bruz_scaf_29197 1 3645
##sequence-region Bruz_scaf_29198 1 3644
##sequence-region Bruz_scaf_29199 1 3644
##sequence-region Bruz_scaf_292 1 133279
##sequence-region Bruz_scaf_2920 1 48992
##sequence-region Bruz_scaf_29200 1 3644
##sequence-region Bruz_scaf_29201 1 3644
##sequence-region Bruz_scaf_29202 1 3644
##sequence-region Bruz_scaf_29203 1 3644
##sequence-region Bruz_scaf_29204 1 3644
##sequence-region Bruz_scaf_29205 1 3643
##sequence-region Bruz_scaf_29206 1 3643
##sequence-region Bruz_scaf_29207 1 3643
##sequence-region Bruz_scaf_29208 1 3643
##sequence-region Bruz_scaf_29209 1 3643
##sequence-region Bruz_scaf_2921 1 48989
##sequence-region Bruz_scaf_29210 1 3643
##sequence-region Bruz_scaf_29211 1 3642
##sequence-region Bruz_scaf_29212 1 3642
##sequence-region Bruz_scaf_29213 1 3642
##sequence-region Bruz_scaf_29214 1 3642
##sequence-region Bruz_scaf_29215 1 3641
##sequence-region Bruz_scaf_29216 1 3641
##sequence-region Bruz_scaf_29217 1 3641
##sequence-region Bruz_scaf_29218 1 3641
##sequence-region Bruz_scaf_29219 1 3641
##sequence-region Bruz_scaf_2922 1 48981
##sequence-region Bruz_scaf_29220 1 3641
##sequence-region Bruz_scaf_29221 1 3641
##sequence-region Bruz_scaf_29222 1 3641
##sequence-region Bruz_scaf_29223 1 3640
##sequence-region Bruz_scaf_29224 1 3640
##sequence-region Bruz_scaf_29225 1 3640
##sequence-region Bruz_scaf_29226 1 3640
##sequence-region Bruz_scaf_29227 1 3640
##sequence-region Bruz_scaf_29228 1 3640
##sequence-region Bruz_scaf_29229 1 3640
##sequence-region Bruz_scaf_2923 1 48981
##sequence-region Bruz_scaf_29230 1 3640
##sequence-region Bruz_scaf_29231 1 3639
##sequence-region Bruz_scaf_29232 1 3639
##sequence-region Bruz_scaf_29233 1 3639
##sequence-region Bruz_scaf_29234 1 3638
##sequence-region Bruz_scaf_29235 1 3638
##sequence-region Bruz_scaf_29236 1 3638
##sequence-region Bruz_scaf_29237 1 3638
##sequence-region Bruz_scaf_29238 1 3638
##sequence-region Bruz_scaf_29239 1 3637
##sequence-region Bruz_scaf_2924 1 48974
##sequence-region Bruz_scaf_29240 1 3637
##sequence-region Bruz_scaf_29241 1 3637
##sequence-region Bruz_scaf_29242 1 3637
##sequence-region Bruz_scaf_29243 1 3637
##sequence-region Bruz_scaf_29244 1 3637
##sequence-region Bruz_scaf_29245 1 3637
##sequence-region Bruz_scaf_29246 1 3637
##sequence-region Bruz_scaf_29247 1 3637
##sequence-region Bruz_scaf_29248 1 3637
##sequence-region Bruz_scaf_29249 1 3637
##sequence-region Bruz_scaf_2925 1 48965
##sequence-region Bruz_scaf_29250 1 3636
##sequence-region Bruz_scaf_29251 1 3636
##sequence-region Bruz_scaf_29252 1 3636
##sequence-region Bruz_scaf_29253 1 3636
##sequence-region Bruz_scaf_29254 1 3636
##sequence-region Bruz_scaf_29255 1 3636
##sequence-region Bruz_scaf_29256 1 3636
##sequence-region Bruz_scaf_29257 1 3636
##sequence-region Bruz_scaf_29258 1 3635
##sequence-region Bruz_scaf_29259 1 3635
##sequence-region Bruz_scaf_2926 1 48948
##sequence-region Bruz_scaf_29260 1 3635
##sequence-region Bruz_scaf_29261 1 3635
##sequence-region Bruz_scaf_29262 1 3635
##sequence-region Bruz_scaf_29263 1 3635
##sequence-region Bruz_scaf_29264 1 3635
##sequence-region Bruz_scaf_29265 1 3635
##sequence-region Bruz_scaf_29266 1 3635
##sequence-region Bruz_scaf_29267 1 3635
##sequence-region Bruz_scaf_29268 1 3634
##sequence-region Bruz_scaf_29269 1 3634
##sequence-region Bruz_scaf_2927 1 48930
##sequence-region Bruz_scaf_29270 1 3634
##sequence-region Bruz_scaf_29271 1 3634
##sequence-region Bruz_scaf_29272 1 3633
##sequence-region Bruz_scaf_29273 1 3633
##sequence-region Bruz_scaf_29274 1 3633
##sequence-region Bruz_scaf_29275 1 3633
##sequence-region Bruz_scaf_29276 1 3633
##sequence-region Bruz_scaf_29277 1 3633
##sequence-region Bruz_scaf_29278 1 3633
##sequence-region Bruz_scaf_29279 1 3632
##sequence-region Bruz_scaf_2928 1 48921
##sequence-region Bruz_scaf_29280 1 3632
##sequence-region Bruz_scaf_29281 1 3632
##sequence-region Bruz_scaf_29282 1 3632
##sequence-region Bruz_scaf_29283 1 3632
##sequence-region Bruz_scaf_29284 1 3631
##sequence-region Bruz_scaf_29285 1 3631
##sequence-region Bruz_scaf_29286 1 3631
##sequence-region Bruz_scaf_29287 1 3631
##sequence-region Bruz_scaf_29288 1 3630
##sequence-region Bruz_scaf_29289 1 3630
##sequence-region Bruz_scaf_2929 1 48918
##sequence-region Bruz_scaf_29290 1 3630
##sequence-region Bruz_scaf_29291 1 3630
##sequence-region Bruz_scaf_29292 1 3630
##sequence-region Bruz_scaf_29293 1 3630
##sequence-region Bruz_scaf_29294 1 3630
##sequence-region Bruz_scaf_29295 1 3630
##sequence-region Bruz_scaf_29296 1 3629
##sequence-region Bruz_scaf_29297 1 3629
##sequence-region Bruz_scaf_29298 1 3629
##sequence-region Bruz_scaf_29299 1 3629
##sequence-region Bruz_scaf_293 1 133218
##sequence-region Bruz_scaf_2930 1 48878
##sequence-region Bruz_scaf_29300 1 3629
##sequence-region Bruz_scaf_29301 1 3629
##sequence-region Bruz_scaf_29302 1 3629
##sequence-region Bruz_scaf_29303 1 3629
##sequence-region Bruz_scaf_29304 1 3629
##sequence-region Bruz_scaf_29305 1 3629
##sequence-region Bruz_scaf_29306 1 3629
##sequence-region Bruz_scaf_29307 1 3629
##sequence-region Bruz_scaf_29308 1 3629
##sequence-region Bruz_scaf_29309 1 3628
##sequence-region Bruz_scaf_2931 1 48875
##sequence-region Bruz_scaf_29310 1 3628
##sequence-region Bruz_scaf_29311 1 3628
##sequence-region Bruz_scaf_29312 1 3628
##sequence-region Bruz_scaf_29313 1 3628
##sequence-region Bruz_scaf_29314 1 3628
##sequence-region Bruz_scaf_29315 1 3627
##sequence-region Bruz_scaf_29316 1 3627
##sequence-region Bruz_scaf_29317 1 3627
##sequence-region Bruz_scaf_29318 1 3627
##sequence-region Bruz_scaf_29319 1 3626
##sequence-region Bruz_scaf_2932 1 48874
##sequence-region Bruz_scaf_29320 1 3626
##sequence-region Bruz_scaf_29321 1 3626
##sequence-region Bruz_scaf_29322 1 3626
##sequence-region Bruz_scaf_29323 1 3626
##sequence-region Bruz_scaf_29324 1 3626
##sequence-region Bruz_scaf_29325 1 3626
##sequence-region Bruz_scaf_29326 1 3625
##sequence-region Bruz_scaf_29327 1 3625
##sequence-region Bruz_scaf_29328 1 3625
##sequence-region Bruz_scaf_29329 1 3625
##sequence-region Bruz_scaf_2933 1 48870
##sequence-region Bruz_scaf_29330 1 3625
##sequence-region Bruz_scaf_29331 1 3625
##sequence-region Bruz_scaf_29332 1 3625
##sequence-region Bruz_scaf_29333 1 3625
##sequence-region Bruz_scaf_29334 1 3625
##sequence-region Bruz_scaf_29335 1 3624
##sequence-region Bruz_scaf_29336 1 3624
##sequence-region Bruz_scaf_29337 1 3624
##sequence-region Bruz_scaf_29338 1 3624
##sequence-region Bruz_scaf_29339 1 3624
##sequence-region Bruz_scaf_2934 1 48867
##sequence-region Bruz_scaf_29340 1 3624
##sequence-region Bruz_scaf_29341 1 3624
##sequence-region Bruz_scaf_29342 1 3624
##sequence-region Bruz_scaf_29343 1 3623
##sequence-region Bruz_scaf_29344 1 3623
##sequence-region Bruz_scaf_29345 1 3623
##sequence-region Bruz_scaf_29346 1 3623
##sequence-region Bruz_scaf_29347 1 3623
##sequence-region Bruz_scaf_29348 1 3623
##sequence-region Bruz_scaf_29349 1 3623
##sequence-region Bruz_scaf_2935 1 48863
##sequence-region Bruz_scaf_29350 1 3623
##sequence-region Bruz_scaf_29351 1 3623
##sequence-region Bruz_scaf_29352 1 3623
##sequence-region Bruz_scaf_29353 1 3623
##sequence-region Bruz_scaf_29354 1 3623
##sequence-region Bruz_scaf_29355 1 3623
##sequence-region Bruz_scaf_29356 1 3623
##sequence-region Bruz_scaf_29357 1 3622
##sequence-region Bruz_scaf_29358 1 3622
##sequence-region Bruz_scaf_29359 1 3622
##sequence-region Bruz_scaf_2936 1 48843
##sequence-region Bruz_scaf_29360 1 3622
##sequence-region Bruz_scaf_29361 1 3622
##sequence-region Bruz_scaf_29362 1 3622
##sequence-region Bruz_scaf_29363 1 3622
##sequence-region Bruz_scaf_29364 1 3621
##sequence-region Bruz_scaf_29365 1 3621
##sequence-region Bruz_scaf_29366 1 3621
##sequence-region Bruz_scaf_29367 1 3621
##sequence-region Bruz_scaf_29368 1 3621
##sequence-region Bruz_scaf_29369 1 3621
##sequence-region Bruz_scaf_2937 1 48838
##sequence-region Bruz_scaf_29370 1 3621
##sequence-region Bruz_scaf_29371 1 3621
##sequence-region Bruz_scaf_29372 1 3620
##sequence-region Bruz_scaf_29373 1 3620
##sequence-region Bruz_scaf_29374 1 3620
##sequence-region Bruz_scaf_29375 1 3620
##sequence-region Bruz_scaf_29376 1 3619
##sequence-region Bruz_scaf_29377 1 3619
##sequence-region Bruz_scaf_29378 1 3619
##sequence-region Bruz_scaf_29379 1 3619
##sequence-region Bruz_scaf_2938 1 48786
##sequence-region Bruz_scaf_29380 1 3619
##sequence-region Bruz_scaf_29381 1 3619
##sequence-region Bruz_scaf_29382 1 3619
##sequence-region Bruz_scaf_29383 1 3619
##sequence-region Bruz_scaf_29384 1 3619
##sequence-region Bruz_scaf_29385 1 3618
##sequence-region Bruz_scaf_29386 1 3618
##sequence-region Bruz_scaf_29387 1 3618
##sequence-region Bruz_scaf_29388 1 3618
##sequence-region Bruz_scaf_29389 1 3618
##sequence-region Bruz_scaf_2939 1 48757
##sequence-region Bruz_scaf_29390 1 3618
##sequence-region Bruz_scaf_29391 1 3618
##sequence-region Bruz_scaf_29392 1 3617
##sequence-region Bruz_scaf_29393 1 3617
##sequence-region Bruz_scaf_29394 1 3617
##sequence-region Bruz_scaf_29395 1 3617
##sequence-region Bruz_scaf_29396 1 3617
##sequence-region Bruz_scaf_29397 1 3617
##sequence-region Bruz_scaf_29398 1 3617
##sequence-region Bruz_scaf_29399 1 3616
##sequence-region Bruz_scaf_294 1 133196
##sequence-region Bruz_scaf_2940 1 48757
##sequence-region Bruz_scaf_29400 1 3616
##sequence-region Bruz_scaf_29401 1 3616
##sequence-region Bruz_scaf_29402 1 3616
##sequence-region Bruz_scaf_29403 1 3615
##sequence-region Bruz_scaf_29404 1 3615
##sequence-region Bruz_scaf_29405 1 3615
##sequence-region Bruz_scaf_29406 1 3615
##sequence-region Bruz_scaf_29407 1 3615
##sequence-region Bruz_scaf_29408 1 3615
##sequence-region Bruz_scaf_29409 1 3615
##sequence-region Bruz_scaf_2941 1 48755
##sequence-region Bruz_scaf_29410 1 3615
##sequence-region Bruz_scaf_29411 1 3615
##sequence-region Bruz_scaf_29412 1 3615
##sequence-region Bruz_scaf_29413 1 3615
##sequence-region Bruz_scaf_29414 1 3615
##sequence-region Bruz_scaf_29415 1 3615
##sequence-region Bruz_scaf_29416 1 3614
##sequence-region Bruz_scaf_29417 1 3614
##sequence-region Bruz_scaf_29418 1 3614
##sequence-region Bruz_scaf_29419 1 3614
##sequence-region Bruz_scaf_2942 1 48741
##sequence-region Bruz_scaf_29420 1 3614
##sequence-region Bruz_scaf_29421 1 3614
##sequence-region Bruz_scaf_29422 1 3614
##sequence-region Bruz_scaf_29423 1 3614
##sequence-region Bruz_scaf_29424 1 3614
##sequence-region Bruz_scaf_29425 1 3614
##sequence-region Bruz_scaf_29426 1 3614
##sequence-region Bruz_scaf_29427 1 3613
##sequence-region Bruz_scaf_29428 1 3613
##sequence-region Bruz_scaf_29429 1 3612
##sequence-region Bruz_scaf_2943 1 48733
##sequence-region Bruz_scaf_29430 1 3612
##sequence-region Bruz_scaf_29431 1 3612
##sequence-region Bruz_scaf_29432 1 3612
##sequence-region Bruz_scaf_29433 1 3612
##sequence-region Bruz_scaf_29434 1 3612
##sequence-region Bruz_scaf_29435 1 3612
##sequence-region Bruz_scaf_29436 1 3611
##sequence-region Bruz_scaf_29437 1 3611
##sequence-region Bruz_scaf_29438 1 3611
##sequence-region Bruz_scaf_29439 1 3611
##sequence-region Bruz_scaf_2944 1 48732
##sequence-region Bruz_scaf_29440 1 3611
##sequence-region Bruz_scaf_29441 1 3611
##sequence-region Bruz_scaf_29442 1 3611
##sequence-region Bruz_scaf_29443 1 3611
##sequence-region Bruz_scaf_29444 1 3610
##sequence-region Bruz_scaf_29445 1 3610
##sequence-region Bruz_scaf_29446 1 3610
##sequence-region Bruz_scaf_29447 1 3610
##sequence-region Bruz_scaf_29448 1 3610
##sequence-region Bruz_scaf_29449 1 3610
##sequence-region Bruz_scaf_2945 1 48727
##sequence-region Bruz_scaf_29450 1 3610
##sequence-region Bruz_scaf_29451 1 3609
##sequence-region Bruz_scaf_29452 1 3609
##sequence-region Bruz_scaf_29453 1 3609
##sequence-region Bruz_scaf_29454 1 3609
##sequence-region Bruz_scaf_29455 1 3609
##sequence-region Bruz_scaf_29456 1 3609
##sequence-region Bruz_scaf_29457 1 3609
##sequence-region Bruz_scaf_29458 1 3608
##sequence-region Bruz_scaf_29459 1 3608
##sequence-region Bruz_scaf_2946 1 48724
##sequence-region Bruz_scaf_29460 1 3608
##sequence-region Bruz_scaf_29461 1 3608
##sequence-region Bruz_scaf_29462 1 3608
```
