## Supplementary File 2 for "A new genome allows the identification of genes associated with natural variation in aluminium tolerance in *Brachiaria* grasses": Suppl_file_2.gff3.txt (part 2 of 67)

```
##sequence-region Bruz_scaf_29463 1 3608
##sequence-region Bruz_scaf_29464 1 3608
##sequence-region Bruz_scaf_29465 1 3608
##sequence-region Bruz_scaf_29466 1 3608
##sequence-region Bruz_scaf_29467 1 3607
##sequence-region Bruz_scaf_29468 1 3607
##sequence-region Bruz_scaf_29469 1 3607
##sequence-region Bruz_scaf_2947 1 48721
##sequence-region Bruz_scaf_29470 1 3607
##sequence-region Bruz_scaf_29471 1 3607
##sequence-region Bruz_scaf_29472 1 3607
##sequence-region Bruz_scaf_29473 1 3606
##sequence-region Bruz_scaf_29474 1 3606
##sequence-region Bruz_scaf_29475 1 3606
##sequence-region Bruz_scaf_29476 1 3606
##sequence-region Bruz_scaf_29477 1 3606
##sequence-region Bruz_scaf_29478 1 3606
##sequence-region Bruz_scaf_29479 1 3606
##sequence-region Bruz_scaf_2948 1 48716
##sequence-region Bruz_scaf_29480 1 3606
##sequence-region Bruz_scaf_29481 1 3606
##sequence-region Bruz_scaf_29482 1 3606
##sequence-region Bruz_scaf_29483 1 3605
##sequence-region Bruz_scaf_29484 1 3605
##sequence-region Bruz_scaf_29485 1 3605
##sequence-region Bruz_scaf_29486 1 3605
##sequence-region Bruz_scaf_29487 1 3605
##sequence-region Bruz_scaf_29488 1 3605
##sequence-region Bruz_scaf_29489 1 3605
##sequence-region Bruz_scaf_2949 1 48706
##sequence-region Bruz_scaf_29490 1 3605
##sequence-region Bruz_scaf_29491 1 3604
##sequence-region Bruz_scaf_29492 1 3604
##sequence-region Bruz_scaf_29493 1 3604
##sequence-region Bruz_scaf_29494 1 3604
##sequence-region Bruz_scaf_29495 1 3604
##sequence-region Bruz_scaf_29496 1 3604
##sequence-region Bruz_scaf_29497 1 3604
##sequence-region Bruz_scaf_29498 1 3604
##sequence-region Bruz_scaf_29499 1 3604
##sequence-region Bruz_scaf_295 1 133141
##sequence-region Bruz_scaf_2950 1 48706
##sequence-region Bruz_scaf_29500 1 3604
##sequence-region Bruz_scaf_29501 1 3604
##sequence-region Bruz_scaf_29502 1 3604
##sequence-region Bruz_scaf_29503 1 3604
##sequence-region Bruz_scaf_29504 1 3603
##sequence-region Bruz_scaf_29505 1 3603
##sequence-region Bruz_scaf_29506 1 3603
##sequence-region Bruz_scaf_29507 1 3603
##sequence-region Bruz_scaf_29508 1 3603
##sequence-region Bruz_scaf_29509 1 3603
##sequence-region Bruz_scaf_2951 1 48701
##sequence-region Bruz_scaf_29510 1 3603
##sequence-region Bruz_scaf_29511 1 3603
##sequence-region Bruz_scaf_29512 1 3603
##sequence-region Bruz_scaf_29513 1 3602
##sequence-region Bruz_scaf_29514 1 3602
##sequence-region Bruz_scaf_29515 1 3602
##sequence-region Bruz_scaf_29516 1 3602
##sequence-region Bruz_scaf_29517 1 3602
##sequence-region Bruz_scaf_29518 1 3602
##sequence-region Bruz_scaf_29519 1 3601
##sequence-region Bruz_scaf_2952 1 48674
##sequence-region Bruz_scaf_29520 1 3601
##sequence-region Bruz_scaf_29521 1 3601
##sequence-region Bruz_scaf_29522 1 3601
##sequence-region Bruz_scaf_29523 1 3600
##sequence-region Bruz_scaf_29524 1 3600
##sequence-region Bruz_scaf_29525 1 3600
##sequence-region Bruz_scaf_29526 1 3600
##sequence-region Bruz_scaf_29527 1 3600
##sequence-region Bruz_scaf_29528 1 3600
##sequence-region Bruz_scaf_29529 1 3600
##sequence-region Bruz_scaf_2953 1 48671
##sequence-region Bruz_scaf_29530 1 3600
##sequence-region Bruz_scaf_29531 1 3600
##sequence-region Bruz_scaf_29532 1 3600
##sequence-region Bruz_scaf_29533 1 3600
##sequence-region Bruz_scaf_29534 1 3600
##sequence-region Bruz_scaf_29535 1 3599
##sequence-region Bruz_scaf_29536 1 3599
##sequence-region Bruz_scaf_29537 1 3599
##sequence-region Bruz_scaf_29538 1 3598
##sequence-region Bruz_scaf_29539 1 3598
##sequence-region Bruz_scaf_2954 1 48656
##sequence-region Bruz_scaf_29540 1 3598
##sequence-region Bruz_scaf_29541 1 3598
##sequence-region Bruz_scaf_29542 1 3598
##sequence-region Bruz_scaf_29543 1 3598
##sequence-region Bruz_scaf_29544 1 3598
##sequence-region Bruz_scaf_29545 1 3598
##sequence-region Bruz_scaf_29546 1 3598
##sequence-region Bruz_scaf_29547 1 3598
##sequence-region Bruz_scaf_29548 1 3597
##sequence-region Bruz_scaf_29549 1 3597
##sequence-region Bruz_scaf_2955 1 48647
##sequence-region Bruz_scaf_29550 1 3597
##sequence-region Bruz_scaf_29551 1 3597
##sequence-region Bruz_scaf_29552 1 3597
##sequence-region Bruz_scaf_29553 1 3597
##sequence-region Bruz_scaf_29554 1 3597
##sequence-region Bruz_scaf_29555 1 3597
##sequence-region Bruz_scaf_29556 1 3597
##sequence-region Bruz_scaf_29557 1 3596
##sequence-region Bruz_scaf_29558 1 3596
##sequence-region Bruz_scaf_29559 1 3596
##sequence-region Bruz_scaf_2956 1 48645
##sequence-region Bruz_scaf_29560 1 3595
##sequence-region Bruz_scaf_29561 1 3595
##sequence-region Bruz_scaf_29562 1 3595
##sequence-region Bruz_scaf_29563 1 3595
##sequence-region Bruz_scaf_29564 1 3595
##sequence-region Bruz_scaf_29565 1 3595
##sequence-region Bruz_scaf_29566 1 3595
##sequence-region Bruz_scaf_29567 1 3595
##sequence-region Bruz_scaf_29568 1 3595
##sequence-region Bruz_scaf_29569 1 3595
##sequence-region Bruz_scaf_2957 1 48636
##sequence-region Bruz_scaf_29570 1 3595
##sequence-region Bruz_scaf_29571 1 3594
##sequence-region Bruz_scaf_29572 1 3594
##sequence-region Bruz_scaf_29573 1 3594
##sequence-region Bruz_scaf_29574 1 3594
##sequence-region Bruz_scaf_29575 1 3594
##sequence-region Bruz_scaf_29576 1 3594
##sequence-region Bruz_scaf_29577 1 3594
##sequence-region Bruz_scaf_29578 1 3594
##sequence-region Bruz_scaf_29579 1 3593
##sequence-region Bruz_scaf_2958 1 48629
##sequence-region Bruz_scaf_29580 1 3593
##sequence-region Bruz_scaf_29581 1 3593
##sequence-region Bruz_scaf_29582 1 3593
##sequence-region Bruz_scaf_29583 1 3593
##sequence-region Bruz_scaf_29584 1 3593
##sequence-region Bruz_scaf_29585 1 3592
##sequence-region Bruz_scaf_29586 1 3592
##sequence-region Bruz_scaf_29587 1 3592
##sequence-region Bruz_scaf_29588 1 3592
##sequence-region Bruz_scaf_29589 1 3592
##sequence-region Bruz_scaf_2959 1 48581
##sequence-region Bruz_scaf_29590 1 3592
##sequence-region Bruz_scaf_29591 1 3592
##sequence-region Bruz_scaf_29592 1 3592
##sequence-region Bruz_scaf_29593 1 3591
##sequence-region Bruz_scaf_29594 1 3591
##sequence-region Bruz_scaf_29595 1 3591
##sequence-region Bruz_scaf_29596 1 3591
##sequence-region Bruz_scaf_29597 1 3591
##sequence-region Bruz_scaf_29598 1 3591
##sequence-region Bruz_scaf_29599 1 3591
##sequence-region Bruz_scaf_296 1 132565
##sequence-region Bruz_scaf_2960 1 48561
##sequence-region Bruz_scaf_29600 1 3591
##sequence-region Bruz_scaf_29601 1 3590
##sequence-region Bruz_scaf_29602 1 3590
##sequence-region Bruz_scaf_29603 1 3590
##sequence-region Bruz_scaf_29604 1 3590
##sequence-region Bruz_scaf_29605 1 3590
##sequence-region Bruz_scaf_29606 1 3590
##sequence-region Bruz_scaf_29607 1 3589
##sequence-region Bruz_scaf_29608 1 3589
##sequence-region Bruz_scaf_29609 1 3589
##sequence-region Bruz_scaf_2961 1 48551
##sequence-region Bruz_scaf_29610 1 3589
##sequence-region Bruz_scaf_29611 1 3589
##sequence-region Bruz_scaf_29612 1 3589
##sequence-region Bruz_scaf_29613 1 3589
##sequence-region Bruz_scaf_29614 1 3589
##sequence-region Bruz_scaf_29615 1 3589
##sequence-region Bruz_scaf_29616 1 3589
##sequence-region Bruz_scaf_29617 1 3588
##sequence-region Bruz_scaf_29618 1 3588
##sequence-region Bruz_scaf_29619 1 3588
##sequence-region Bruz_scaf_2962 1 48540
##sequence-region Bruz_scaf_29620 1 3588
##sequence-region Bruz_scaf_29621 1 3588
##sequence-region Bruz_scaf_29622 1 3588
##sequence-region Bruz_scaf_29623 1 3588
##sequence-region Bruz_scaf_29624 1 3588
##sequence-region Bruz_scaf_29625 1 3588
##sequence-region Bruz_scaf_29626 1 3588
##sequence-region Bruz_scaf_29627 1 3588
##sequence-region Bruz_scaf_29628 1 3587
##sequence-region Bruz_scaf_29629 1 3587
##sequence-region Bruz_scaf_2963 1 48529
##sequence-region Bruz_scaf_29630 1 3587
##sequence-region Bruz_scaf_29631 1 3587
##sequence-region Bruz_scaf_29632 1 3587
##sequence-region Bruz_scaf_29633 1 3587
##sequence-region Bruz_scaf_29634 1 3587
##sequence-region Bruz_scaf_29635 1 3586
##sequence-region Bruz_scaf_29636 1 3586
##sequence-region Bruz_scaf_29637 1 3586
##sequence-region Bruz_scaf_29638 1 3586
##sequence-region Bruz_scaf_29639 1 3586
##sequence-region Bruz_scaf_2964 1 48506
##sequence-region Bruz_scaf_29640 1 3586
##sequence-region Bruz_scaf_29641 1 3585
##sequence-region Bruz_scaf_29642 1 3585
##sequence-region Bruz_scaf_29643 1 3585
##sequence-region Bruz_scaf_29644 1 3585
##sequence-region Bruz_scaf_29645 1 3584
##sequence-region Bruz_scaf_29646 1 3584
##sequence-region Bruz_scaf_29647 1 3584
##sequence-region Bruz_scaf_29648 1 3584
##sequence-region Bruz_scaf_29649 1 3584
##sequence-region Bruz_scaf_2965 1 48486
##sequence-region Bruz_scaf_29650 1 3584
##sequence-region Bruz_scaf_29651 1 3584
##sequence-region Bruz_scaf_29652 1 3584
##sequence-region Bruz_scaf_29653 1 3584
##sequence-region Bruz_scaf_29654 1 3584
##sequence-region Bruz_scaf_29655 1 3583
##sequence-region Bruz_scaf_29656 1 3583
##sequence-region Bruz_scaf_29657 1 3583
##sequence-region Bruz_scaf_29658 1 3583
##sequence-region Bruz_scaf_29659 1 3583
##sequence-region Bruz_scaf_2966 1 48484
##sequence-region Bruz_scaf_29660 1 3582
##sequence-region Bruz_scaf_29661 1 3582
##sequence-region Bruz_scaf_29662 1 3582
##sequence-region Bruz_scaf_29663 1 3582
##sequence-region Bruz_scaf_29664 1 3582
##sequence-region Bruz_scaf_29665 1 3582
##sequence-region Bruz_scaf_29666 1 3582
##sequence-region Bruz_scaf_29667 1 3582
##sequence-region Bruz_scaf_29668 1 3581
##sequence-region Bruz_scaf_29669 1 3581
##sequence-region Bruz_scaf_2967 1 48483
##sequence-region Bruz_scaf_29670 1 3581
##sequence-region Bruz_scaf_29671 1 3581
##sequence-region Bruz_scaf_29672 1 3581
##sequence-region Bruz_scaf_29673 1 3581
##sequence-region Bruz_scaf_29674 1 3581
##sequence-region Bruz_scaf_29675 1 3581
##sequence-region Bruz_scaf_29676 1 3580
##sequence-region Bruz_scaf_29677 1 3580
##sequence-region Bruz_scaf_29678 1 3580
##sequence-region Bruz_scaf_29679 1 3580
##sequence-region Bruz_scaf_2968 1 48483
##sequence-region Bruz_scaf_29680 1 3580
##sequence-region Bruz_scaf_29681 1 3580
##sequence-region Bruz_scaf_29682 1 3580
##sequence-region Bruz_scaf_29683 1 3580
##sequence-region Bruz_scaf_29684 1 3580
##sequence-region Bruz_scaf_29685 1 3579
##sequence-region Bruz_scaf_29686 1 3579
##sequence-region Bruz_scaf_29687 1 3579
##sequence-region Bruz_scaf_29688 1 3579
##sequence-region Bruz_scaf_29689 1 3579
##sequence-region Bruz_scaf_2969 1 48456
##sequence-region Bruz_scaf_29690 1 3579
##sequence-region Bruz_scaf_29691 1 3579
##sequence-region Bruz_scaf_29692 1 3578
##sequence-region Bruz_scaf_29693 1 3578
##sequence-region Bruz_scaf_29694 1 3578
##sequence-region Bruz_scaf_29695 1 3578
##sequence-region Bruz_scaf_29696 1 3578
##sequence-region Bruz_scaf_29697 1 3578
##sequence-region Bruz_scaf_29698 1 3578
##sequence-region Bruz_scaf_29699 1 3578
##sequence-region Bruz_scaf_297 1 132543
##sequence-region Bruz_scaf_2970 1 48354
##sequence-region Bruz_scaf_29700 1 3578
##sequence-region Bruz_scaf_29701 1 3577
##sequence-region Bruz_scaf_29702 1 3577
##sequence-region Bruz_scaf_29703 1 3577
##sequence-region Bruz_scaf_29704 1 3577
##sequence-region Bruz_scaf_29705 1 3577
##sequence-region Bruz_scaf_29706 1 3577
##sequence-region Bruz_scaf_29707 1 3577
##sequence-region Bruz_scaf_29708 1 3577
##sequence-region Bruz_scaf_29709 1 3577
##sequence-region Bruz_scaf_2971 1 48349
##sequence-region Bruz_scaf_29710 1 3576
##sequence-region Bruz_scaf_29711 1 3576
##sequence-region Bruz_scaf_29712 1 3576
##sequence-region Bruz_scaf_29713 1 3575
##sequence-region Bruz_scaf_29714 1 3575
##sequence-region Bruz_scaf_29715 1 3575
##sequence-region Bruz_scaf_29716 1 3575
##sequence-region Bruz_scaf_29717 1 3574
##sequence-region Bruz_scaf_29718 1 3574
##sequence-region Bruz_scaf_29719 1 3574
##sequence-region Bruz_scaf_2972 1 48337
##sequence-region Bruz_scaf_29720 1 3574
##sequence-region Bruz_scaf_29721 1 3574
##sequence-region Bruz_scaf_29722 1 3574
##sequence-region Bruz_scaf_29723 1 3573
##sequence-region Bruz_scaf_29724 1 3573
##sequence-region Bruz_scaf_29725 1 3573
##sequence-region Bruz_scaf_29726 1 3573
##sequence-region Bruz_scaf_29727 1 3573
##sequence-region Bruz_scaf_29728 1 3573
##sequence-region Bruz_scaf_29729 1 3573
##sequence-region Bruz_scaf_2973 1 48325
##sequence-region Bruz_scaf_29730 1 3572
##sequence-region Bruz_scaf_29731 1 3572
##sequence-region Bruz_scaf_29732 1 3572
##sequence-region Bruz_scaf_29733 1 3572
##sequence-region Bruz_scaf_29734 1 3572
##sequence-region Bruz_scaf_29735 1 3572
##sequence-region Bruz_scaf_29736 1 3572
##sequence-region Bruz_scaf_29737 1 3572
##sequence-region Bruz_scaf_29738 1 3571
##sequence-region Bruz_scaf_29739 1 3571
##sequence-region Bruz_scaf_2974 1 48323
##sequence-region Bruz_scaf_29740 1 3571
##sequence-region Bruz_scaf_29741 1 3571
##sequence-region Bruz_scaf_29742 1 3571
##sequence-region Bruz_scaf_29743 1 3571
##sequence-region Bruz_scaf_29744 1 3571
##sequence-region Bruz_scaf_29745 1 3570
##sequence-region Bruz_scaf_29746 1 3570
##sequence-region Bruz_scaf_29747 1 3570
##sequence-region Bruz_scaf_29748 1 3570
##sequence-region Bruz_scaf_29749 1 3570
##sequence-region Bruz_scaf_2975 1 48304
##sequence-region Bruz_scaf_29750 1 3570
##sequence-region Bruz_scaf_29751 1 3570
##sequence-region Bruz_scaf_29752 1 3570
##sequence-region Bruz_scaf_29753 1 3570
##sequence-region Bruz_scaf_29754 1 3570
##sequence-region Bruz_scaf_29755 1 3570
##sequence-region Bruz_scaf_29756 1 3569
##sequence-region Bruz_scaf_29757 1 3569
##sequence-region Bruz_scaf_29758 1 3569
##sequence-region Bruz_scaf_29759 1 3569
##sequence-region Bruz_scaf_2976 1 48287
##sequence-region Bruz_scaf_29760 1 3569
##sequence-region Bruz_scaf_29761 1 3569
##sequence-region Bruz_scaf_29762 1 3569
##sequence-region Bruz_scaf_29763 1 3569
##sequence-region Bruz_scaf_29764 1 3569
##sequence-region Bruz_scaf_29765 1 3568
##sequence-region Bruz_scaf_29766 1 3568
##sequence-region Bruz_scaf_29767 1 3568
##sequence-region Bruz_scaf_29768 1 3568
##sequence-region Bruz_scaf_29769 1 3568
##sequence-region Bruz_scaf_2977 1 48281
##sequence-region Bruz_scaf_29770 1 3567
##sequence-region Bruz_scaf_29771 1 3567
##sequence-region Bruz_scaf_29772 1 3567
##sequence-region Bruz_scaf_29773 1 3567
##sequence-region Bruz_scaf_29774 1 3567
##sequence-region Bruz_scaf_29775 1 3567
##sequence-region Bruz_scaf_29776 1 3566
##sequence-region Bruz_scaf_29777 1 3566
##sequence-region Bruz_scaf_29778 1 3566
##sequence-region Bruz_scaf_29779 1 3566
##sequence-region Bruz_scaf_2978 1 48266
##sequence-region Bruz_scaf_29780 1 3566
##sequence-region Bruz_scaf_29781 1 3565
##sequence-region Bruz_scaf_29782 1 3565
##sequence-region Bruz_scaf_29783 1 3565
##sequence-region Bruz_scaf_29784 1 3565
##sequence-region Bruz_scaf_29785 1 3565
##sequence-region Bruz_scaf_29786 1 3565
##sequence-region Bruz_scaf_29787 1 3565
##sequence-region Bruz_scaf_29788 1 3565
##sequence-region Bruz_scaf_29789 1 3565
##sequence-region Bruz_scaf_2979 1 48265
##sequence-region Bruz_scaf_29790 1 3565
##sequence-region Bruz_scaf_29791 1 3564
##sequence-region Bruz_scaf_29792 1 3564
##sequence-region Bruz_scaf_29793 1 3564
##sequence-region Bruz_scaf_29794 1 3564
##sequence-region Bruz_scaf_29795 1 3564
##sequence-region Bruz_scaf_29796 1 3564
##sequence-region Bruz_scaf_29797 1 3564
##sequence-region Bruz_scaf_29798 1 3564
##sequence-region Bruz_scaf_29799 1 3564
##sequence-region Bruz_scaf_298 1 132461
##sequence-region Bruz_scaf_2980 1 48259
##sequence-region Bruz_scaf_29800 1 3564
##sequence-region Bruz_scaf_29801 1 3564
##sequence-region Bruz_scaf_29802 1 3563
##sequence-region Bruz_scaf_29803 1 3563
##sequence-region Bruz_scaf_29804 1 3563
##sequence-region Bruz_scaf_29805 1 3563
##sequence-region Bruz_scaf_29806 1 3563
##sequence-region Bruz_scaf_29807 1 3563
##sequence-region Bruz_scaf_29808 1 3562
##sequence-region Bruz_scaf_29809 1 3562
##sequence-region Bruz_scaf_2981 1 48224
##sequence-region Bruz_scaf_29810 1 3562
##sequence-region Bruz_scaf_29811 1 3562
##sequence-region Bruz_scaf_29812 1 3562
##sequence-region Bruz_scaf_29813 1 3562
##sequence-region Bruz_scaf_29814 1 3562
##sequence-region Bruz_scaf_29815 1 3562
##sequence-region Bruz_scaf_29816 1 3562
##sequence-region Bruz_scaf_29817 1 3561
##sequence-region Bruz_scaf_29818 1 3561
##sequence-region Bruz_scaf_29819 1 3561
##sequence-region Bruz_scaf_2982 1 48221
##sequence-region Bruz_scaf_29820 1 3561
##sequence-region Bruz_scaf_29821 1 3561
##sequence-region Bruz_scaf_29822 1 3561
##sequence-region Bruz_scaf_29823 1 3561
##sequence-region Bruz_scaf_29824 1 3561
##sequence-region Bruz_scaf_29825 1 3560
##sequence-region Bruz_scaf_29826 1 3560
##sequence-region Bruz_scaf_29827 1 3560
##sequence-region Bruz_scaf_29828 1 3560
##sequence-region Bruz_scaf_29829 1 3560
##sequence-region Bruz_scaf_2983 1 48220
##sequence-region Bruz_scaf_29830 1 3560
##sequence-region Bruz_scaf_29831 1 3560
##sequence-region Bruz_scaf_29832 1 3559
##sequence-region Bruz_scaf_29833 1 3559
##sequence-region Bruz_scaf_29834 1 3559
##sequence-region Bruz_scaf_29835 1 3559
##sequence-region Bruz_scaf_29836 1 3559
##sequence-region Bruz_scaf_29837 1 3559
##sequence-region Bruz_scaf_29838 1 3559
##sequence-region Bruz_scaf_29839 1 3559
##sequence-region Bruz_scaf_2984 1 48205
##sequence-region Bruz_scaf_29840 1 3559
##sequence-region Bruz_scaf_29841 1 3559
##sequence-region Bruz_scaf_29842 1 3558
##sequence-region Bruz_scaf_29843 1 3558
##sequence-region Bruz_scaf_29844 1 3558
##sequence-region Bruz_scaf_29845 1 3558
##sequence-region Bruz_scaf_29846 1 3558
##sequence-region Bruz_scaf_29847 1 3558
##sequence-region Bruz_scaf_29848 1 3558
##sequence-region Bruz_scaf_29849 1 3558
##sequence-region Bruz_scaf_2985 1 48190
##sequence-region Bruz_scaf_29850 1 3558
##sequence-region Bruz_scaf_29851 1 3558
##sequence-region Bruz_scaf_29852 1 3557
##sequence-region Bruz_scaf_29853 1 3557
##sequence-region Bruz_scaf_29854 1 3557
##sequence-region Bruz_scaf_29855 1 3557
##sequence-region Bruz_scaf_29856 1 3557
##sequence-region Bruz_scaf_29857 1 3557
##sequence-region Bruz_scaf_29858 1 3557
##sequence-region Bruz_scaf_29859 1 3556
##sequence-region Bruz_scaf_2986 1 48167
##sequence-region Bruz_scaf_29860 1 3556
##sequence-region Bruz_scaf_29861 1 3556
##sequence-region Bruz_scaf_29862 1 3556
##sequence-region Bruz_scaf_29863 1 3556
##sequence-region Bruz_scaf_29864 1 3555
##sequence-region Bruz_scaf_29865 1 3555
##sequence-region Bruz_scaf_29866 1 3555
##sequence-region Bruz_scaf_29867 1 3555
##sequence-region Bruz_scaf_29868 1 3555
##sequence-region Bruz_scaf_29869 1 3555
##sequence-region Bruz_scaf_2987 1 48165
##sequence-region Bruz_scaf_29870 1 3555
##sequence-region Bruz_scaf_29871 1 3554
##sequence-region Bruz_scaf_29872 1 3554
##sequence-region Bruz_scaf_29873 1 3554
##sequence-region Bruz_scaf_29874 1 3554
##sequence-region Bruz_scaf_29875 1 3554
##sequence-region Bruz_scaf_29876 1 3553
##sequence-region Bruz_scaf_29877 1 3553
##sequence-region Bruz_scaf_29878 1 3553
##sequence-region Bruz_scaf_29879 1 3553
##sequence-region Bruz_scaf_2988 1 48145
##sequence-region Bruz_scaf_29880 1 3553
##sequence-region Bruz_scaf_29881 1 3553
##sequence-region Bruz_scaf_29882 1 3553
##sequence-region Bruz_scaf_29883 1 3552
##sequence-region Bruz_scaf_29884 1 3552
##sequence-region Bruz_scaf_29885 1 3552
##sequence-region Bruz_scaf_29886 1 3552
##sequence-region Bruz_scaf_29887 1 3552
##sequence-region Bruz_scaf_29888 1 3552
##sequence-region Bruz_scaf_29889 1 3551
##sequence-region Bruz_scaf_2989 1 48144
##sequence-region Bruz_scaf_29890 1 3551
##sequence-region Bruz_scaf_29891 1 3551
##sequence-region Bruz_scaf_29892 1 3551
##sequence-region Bruz_scaf_29893 1 3551
##sequence-region Bruz_scaf_29894 1 3551
##sequence-region Bruz_scaf_29895 1 3550
##sequence-region Bruz_scaf_29896 1 3550
##sequence-region Bruz_scaf_29897 1 3550
##sequence-region Bruz_scaf_29898 1 3550
##sequence-region Bruz_scaf_29899 1 3550
##sequence-region Bruz_scaf_299 1 132408
##sequence-region Bruz_scaf_2990 1 48137
##sequence-region Bruz_scaf_29900 1 3550
##sequence-region Bruz_scaf_29901 1 3550
##sequence-region Bruz_scaf_29902 1 3550
##sequence-region Bruz_scaf_29903 1 3550
##sequence-region Bruz_scaf_29904 1 3550
##sequence-region Bruz_scaf_29905 1 3550
##sequence-region Bruz_scaf_29906 1 3549
##sequence-region Bruz_scaf_29907 1 3549
##sequence-region Bruz_scaf_29908 1 3549
##sequence-region Bruz_scaf_29909 1 3549
##sequence-region Bruz_scaf_2991 1 48129
##sequence-region Bruz_scaf_29910 1 3549
##sequence-region Bruz_scaf_29911 1 3549
##sequence-region Bruz_scaf_29912 1 3549
##sequence-region Bruz_scaf_29913 1 3549
##sequence-region Bruz_scaf_29914 1 3549
##sequence-region Bruz_scaf_29915 1 3548
##sequence-region Bruz_scaf_29916 1 3548
##sequence-region Bruz_scaf_29917 1 3548
##sequence-region Bruz_scaf_29918 1 3548
##sequence-region Bruz_scaf_29919 1 3548
##sequence-region Bruz_scaf_2992 1 48126
##sequence-region Bruz_scaf_29920 1 3547
##sequence-region Bruz_scaf_29921 1 3547
##sequence-region Bruz_scaf_29922 1 3547
##sequence-region Bruz_scaf_29923 1 3547
##sequence-region Bruz_scaf_29924 1 3547
##sequence-region Bruz_scaf_29925 1 3547
##sequence-region Bruz_scaf_29926 1 3546
##sequence-region Bruz_scaf_29927 1 3546
##sequence-region Bruz_scaf_29928 1 3546
##sequence-region Bruz_scaf_29929 1 3546
##sequence-region Bruz_scaf_2993 1 48125
##sequence-region Bruz_scaf_29930 1 3546
##sequence-region Bruz_scaf_29931 1 3546
##sequence-region Bruz_scaf_29932 1 3545
##sequence-region Bruz_scaf_29933 1 3545
##sequence-region Bruz_scaf_29934 1 3545
##sequence-region Bruz_scaf_29935 1 3544
##sequence-region Bruz_scaf_29936 1 3544
##sequence-region Bruz_scaf_29937 1 3544
##sequence-region Bruz_scaf_29938 1 3544
##sequence-region Bruz_scaf_29939 1 3544
##sequence-region Bruz_scaf_2994 1 48123
##sequence-region Bruz_scaf_29940 1 3544
##sequence-region Bruz_scaf_29941 1 3544
##sequence-region Bruz_scaf_29942 1 3544
##sequence-region Bruz_scaf_29943 1 3543
##sequence-region Bruz_scaf_29944 1 3543
##sequence-region Bruz_scaf_29945 1 3543
##sequence-region Bruz_scaf_29946 1 3543
##sequence-region Bruz_scaf_29947 1 3543
##sequence-region Bruz_scaf_29948 1 3543
##sequence-region Bruz_scaf_29949 1 3543
##sequence-region Bruz_scaf_2995 1 48123
##sequence-region Bruz_scaf_29950 1 3543
##sequence-region Bruz_scaf_29951 1 3543
##sequence-region Bruz_scaf_29952 1 3543
##sequence-region Bruz_scaf_29953 1 3542
##sequence-region Bruz_scaf_29954 1 3542
##sequence-region Bruz_scaf_29955 1 3542
##sequence-region Bruz_scaf_29956 1 3542
##sequence-region Bruz_scaf_29957 1 3542
##sequence-region Bruz_scaf_29958 1 3541
##sequence-region Bruz_scaf_29959 1 3541
##sequence-region Bruz_scaf_2996 1 48121
##sequence-region Bruz_scaf_29960 1 3541
##sequence-region Bruz_scaf_29961 1 3541
##sequence-region Bruz_scaf_29962 1 3541
##sequence-region Bruz_scaf_29963 1 3540
##sequence-region Bruz_scaf_29964 1 3540
##sequence-region Bruz_scaf_29965 1 3540
##sequence-region Bruz_scaf_29966 1 3540
##sequence-region Bruz_scaf_29967 1 3540
##sequence-region Bruz_scaf_29968 1 3540
##sequence-region Bruz_scaf_29969 1 3539
##sequence-region Bruz_scaf_2997 1 48116
##sequence-region Bruz_scaf_29970 1 3539
##sequence-region Bruz_scaf_29971 1 3539
##sequence-region Bruz_scaf_29972 1 3539
##sequence-region Bruz_scaf_29973 1 3539
##sequence-region Bruz_scaf_29974 1 3539
##sequence-region Bruz_scaf_29975 1 3538
##sequence-region Bruz_scaf_29976 1 3538
##sequence-region Bruz_scaf_29977 1 3538
##sequence-region Bruz_scaf_29978 1 3538
##sequence-region Bruz_scaf_29979 1 3538
##sequence-region Bruz_scaf_2998 1 48116
##sequence-region Bruz_scaf_29980 1 3538
##sequence-region Bruz_scaf_29981 1 3538
##sequence-region Bruz_scaf_29982 1 3537
##sequence-region Bruz_scaf_29983 1 3537
##sequence-region Bruz_scaf_29984 1 3537
##sequence-region Bruz_scaf_29985 1 3537
##sequence-region Bruz_scaf_29986 1 3537
##sequence-region Bruz_scaf_29987 1 3537
##sequence-region Bruz_scaf_29988 1 3537
##sequence-region Bruz_scaf_29989 1 3536
##sequence-region Bruz_scaf_2999 1 48115
##sequence-region Bruz_scaf_29990 1 3536
##sequence-region Bruz_scaf_29991 1 3536
##sequence-region Bruz_scaf_29992 1 3536
##sequence-region Bruz_scaf_29993 1 3536
##sequence-region Bruz_scaf_29994 1 3536
##sequence-region Bruz_scaf_29995 1 3536
##sequence-region Bruz_scaf_29996 1 3535
##sequence-region Bruz_scaf_29997 1 3535
##sequence-region Bruz_scaf_29998 1 3535
##sequence-region Bruz_scaf_29999 1 3535
##sequence-region Bruz_scaf_3 1 358123
##sequence-region Bruz_scaf_30 1 224228
##sequence-region Bruz_scaf_300 1 132374
##sequence-region Bruz_scaf_3000 1 48113
##sequence-region Bruz_scaf_30000 1 3535
##sequence-region Bruz_scaf_30001 1 3535
##sequence-region Bruz_scaf_30002 1 3535
##sequence-region Bruz_scaf_30003 1 3535
##sequence-region Bruz_scaf_30004 1 3535
##sequence-region Bruz_scaf_30005 1 3534
##sequence-region Bruz_scaf_30006 1 3534
##sequence-region Bruz_scaf_30007 1 3534
##sequence-region Bruz_scaf_30008 1 3534
##sequence-region Bruz_scaf_30009 1 3533
##sequence-region Bruz_scaf_3001 1 48107
##sequence-region Bruz_scaf_30010 1 3533
##sequence-region Bruz_scaf_30011 1 3533
##sequence-region Bruz_scaf_30012 1 3533
##sequence-region Bruz_scaf_30013 1 3533
##sequence-region Bruz_scaf_30014 1 3533
##sequence-region Bruz_scaf_30015 1 3533
##sequence-region Bruz_scaf_30016 1 3533
##sequence-region Bruz_scaf_30017 1 3533
##sequence-region Bruz_scaf_30018 1 3533
##sequence-region Bruz_scaf_30019 1 3533
##sequence-region Bruz_scaf_3002 1 48101
##sequence-region Bruz_scaf_30020 1 3532
##sequence-region Bruz_scaf_30021 1 3532
##sequence-region Bruz_scaf_30022 1 3532
##sequence-region Bruz_scaf_30023 1 3532
##sequence-region Bruz_scaf_30024 1 3532
##sequence-region Bruz_scaf_30025 1 3532
##sequence-region Bruz_scaf_30026 1 3532
##sequence-region Bruz_scaf_30027 1 3532
##sequence-region Bruz_scaf_30028 1 3532
##sequence-region Bruz_scaf_30029 1 3532
##sequence-region Bruz_scaf_3003 1 48072
##sequence-region Bruz_scaf_30030 1 3531
##sequence-region Bruz_scaf_30031 1 3531
##sequence-region Bruz_scaf_30032 1 3531
##sequence-region Bruz_scaf_30033 1 3531
##sequence-region Bruz_scaf_30034 1 3531
##sequence-region Bruz_scaf_30035 1 3531
##sequence-region Bruz_scaf_30036 1 3531
##sequence-region Bruz_scaf_30037 1 3531
##sequence-region Bruz_scaf_30038 1 3531
##sequence-region Bruz_scaf_30039 1 3531
##sequence-region Bruz_scaf_3004 1 48067
##sequence-region Bruz_scaf_30040 1 3531
##sequence-region Bruz_scaf_30041 1 3530
##sequence-region Bruz_scaf_30042 1 3530
##sequence-region Bruz_scaf_30043 1 3530
##sequence-region Bruz_scaf_30044 1 3530
##sequence-region Bruz_scaf_30045 1 3529
##sequence-region Bruz_scaf_30046 1 3529
##sequence-region Bruz_scaf_30047 1 3529
##sequence-region Bruz_scaf_30048 1 3529
##sequence-region Bruz_scaf_30049 1 3529
##sequence-region Bruz_scaf_3005 1 48062
##sequence-region Bruz_scaf_30050 1 3529
##sequence-region Bruz_scaf_30051 1 3529
##sequence-region Bruz_scaf_30052 1 3529
##sequence-region Bruz_scaf_30053 1 3529
##sequence-region Bruz_scaf_30054 1 3528
##sequence-region Bruz_scaf_30055 1 3528
##sequence-region Bruz_scaf_30056 1 3528
##sequence-region Bruz_scaf_30057 1 3528
##sequence-region Bruz_scaf_30058 1 3528
##sequence-region Bruz_scaf_30059 1 3528
##sequence-region Bruz_scaf_3006 1 48059
##sequence-region Bruz_scaf_30060 1 3528
##sequence-region Bruz_scaf_30061 1 3528
##sequence-region Bruz_scaf_30062 1 3528
##sequence-region Bruz_scaf_30063 1 3528
##sequence-region Bruz_scaf_30064 1 3527
##sequence-region Bruz_scaf_30065 1 3527
##sequence-region Bruz_scaf_30066 1 3527
##sequence-region Bruz_scaf_30067 1 3527
##sequence-region Bruz_scaf_30068 1 3527
##sequence-region Bruz_scaf_30069 1 3527
##sequence-region Bruz_scaf_3007 1 48055
##sequence-region Bruz_scaf_30070 1 3527
##sequence-region Bruz_scaf_30071 1 3527
##sequence-region Bruz_scaf_30072 1 3527
##sequence-region Bruz_scaf_30073 1 3527
##sequence-region Bruz_scaf_30074 1 3527
##sequence-region Bruz_scaf_30075 1 3527
##sequence-region Bruz_scaf_30076 1 3527
##sequence-region Bruz_scaf_30077 1 3526
##sequence-region Bruz_scaf_30078 1 3526
##sequence-region Bruz_scaf_30079 1 3526
##sequence-region Bruz_scaf_3008 1 48048
##sequence-region Bruz_scaf_30080 1 3526
##sequence-region Bruz_scaf_30081 1 3526
##sequence-region Bruz_scaf_30082 1 3526
##sequence-region Bruz_scaf_30083 1 3526
##sequence-region Bruz_scaf_30084 1 3526
##sequence-region Bruz_scaf_30085 1 3526
##sequence-region Bruz_scaf_30086 1 3526
##sequence-region Bruz_scaf_30087 1 3525
##sequence-region Bruz_scaf_30088 1 3525
##sequence-region Bruz_scaf_30089 1 3525
##sequence-region Bruz_scaf_3009 1 48035
##sequence-region Bruz_scaf_30090 1 3525
##sequence-region Bruz_scaf_30091 1 3525
##sequence-region Bruz_scaf_30092 1 3525
##sequence-region Bruz_scaf_30093 1 3525
##sequence-region Bruz_scaf_30094 1 3524
##sequence-region Bruz_scaf_30095 1 3524
##sequence-region Bruz_scaf_30096 1 3524
##sequence-region Bruz_scaf_30097 1 3524
##sequence-region Bruz_scaf_30098 1 3524
##sequence-region Bruz_scaf_30099 1 3524
##sequence-region Bruz_scaf_301 1 132214
##sequence-region Bruz_scaf_3010 1 48005
##sequence-region Bruz_scaf_30100 1 3524
##sequence-region Bruz_scaf_30101 1 3524
##sequence-region Bruz_scaf_30102 1 3524
##sequence-region Bruz_scaf_30103 1 3524
##sequence-region Bruz_scaf_30104 1 3523
##sequence-region Bruz_scaf_30105 1 3523
##sequence-region Bruz_scaf_30106 1 3523
##sequence-region Bruz_scaf_30107 1 3523
##sequence-region Bruz_scaf_30108 1 3523
##sequence-region Bruz_scaf_30109 1 3523
##sequence-region Bruz_scaf_3011 1 48000
##sequence-region Bruz_scaf_30110 1 3523
##sequence-region Bruz_scaf_30111 1 3523
##sequence-region Bruz_scaf_30112 1 3522
##sequence-region Bruz_scaf_30113 1 3522
##sequence-region Bruz_scaf_30114 1 3522
##sequence-region Bruz_scaf_30115 1 3522
##sequence-region Bruz_scaf_30116 1 3522
##sequence-region Bruz_scaf_30117 1 3521
##sequence-region Bruz_scaf_30118 1 3521
##sequence-region Bruz_scaf_30119 1 3521
##sequence-region Bruz_scaf_3012 1 47968
##sequence-region Bruz_scaf_30120 1 3521
##sequence-region Bruz_scaf_30121 1 3521
##sequence-region Bruz_scaf_30122 1 3520
##sequence-region Bruz_scaf_30123 1 3520
##sequence-region Bruz_scaf_30124 1 3519
##sequence-region Bruz_scaf_30125 1 3519
##sequence-region Bruz_scaf_30126 1 3519
##sequence-region Bruz_scaf_30127 1 3519
##sequence-region Bruz_scaf_30128 1 3519
##sequence-region Bruz_scaf_30129 1 3519
##sequence-region Bruz_scaf_3013 1 47952
##sequence-region Bruz_scaf_30130 1 3519
##sequence-region Bruz_scaf_30131 1 3519
##sequence-region Bruz_scaf_30132 1 3518
##sequence-region Bruz_scaf_30133 1 3518
##sequence-region Bruz_scaf_30134 1 3518
##sequence-region Bruz_scaf_30135 1 3518
##sequence-region Bruz_scaf_30136 1 3518
##sequence-region Bruz_scaf_30137 1 3518
##sequence-region Bruz_scaf_30138 1 3518
##sequence-region Bruz_scaf_30139 1 3518
##sequence-region Bruz_scaf_3014 1 47927
##sequence-region Bruz_scaf_30140 1 3518
##sequence-region Bruz_scaf_30141 1 3518
##sequence-region Bruz_scaf_30142 1 3518
##sequence-region Bruz_scaf_30143 1 3517
##sequence-region Bruz_scaf_30144 1 3517
##sequence-region Bruz_scaf_30145 1 3517
##sequence-region Bruz_scaf_30146 1 3517
##sequence-region Bruz_scaf_30147 1 3517
##sequence-region Bruz_scaf_30148 1 3516
##sequence-region Bruz_scaf_30149 1 3516
##sequence-region Bruz_scaf_3015 1 47922
##sequence-region Bruz_scaf_30150 1 3516
##sequence-region Bruz_scaf_30151 1 3516
##sequence-region Bruz_scaf_30152 1 3516
##sequence-region Bruz_scaf_30153 1 3516
##sequence-region Bruz_scaf_30154 1 3516
##sequence-region Bruz_scaf_30155 1 3516
##sequence-region Bruz_scaf_30156 1 3515
##sequence-region Bruz_scaf_30157 1 3515
##sequence-region Bruz_scaf_30158 1 3515
##sequence-region Bruz_scaf_30159 1 3515
##sequence-region Bruz_scaf_3016 1 47895
##sequence-region Bruz_scaf_30160 1 3514
##sequence-region Bruz_scaf_30161 1 3514
##sequence-region Bruz_scaf_30162 1 3514
##sequence-region Bruz_scaf_30163 1 3513
##sequence-region Bruz_scaf_30164 1 3513
##sequence-region Bruz_scaf_30165 1 3513
##sequence-region Bruz_scaf_30166 1 3513
##sequence-region Bruz_scaf_30167 1 3513
##sequence-region Bruz_scaf_30168 1 3512
##sequence-region Bruz_scaf_30169 1 3512
##sequence-region Bruz_scaf_3017 1 47890
##sequence-region Bruz_scaf_30170 1 3512
##sequence-region Bruz_scaf_30171 1 3512
##sequence-region Bruz_scaf_30172 1 3512
##sequence-region Bruz_scaf_30173 1 3512
##sequence-region Bruz_scaf_30174 1 3512
##sequence-region Bruz_scaf_30175 1 3512
##sequence-region Bruz_scaf_30176 1 3512
##sequence-region Bruz_scaf_30177 1 3511
##sequence-region Bruz_scaf_30178 1 3511
##sequence-region Bruz_scaf_30179 1 3511
##sequence-region Bruz_scaf_3018 1 47885
##sequence-region Bruz_scaf_30180 1 3511
##sequence-region Bruz_scaf_30181 1 3511
##sequence-region Bruz_scaf_30182 1 3511
##sequence-region Bruz_scaf_30183 1 3511
##sequence-region Bruz_scaf_30184 1 3511
##sequence-region Bruz_scaf_30185 1 3511
##sequence-region Bruz_scaf_30186 1 3511
##sequence-region Bruz_scaf_30187 1 3511
##sequence-region Bruz_scaf_30188 1 3510
##sequence-region Bruz_scaf_30189 1 3510
##sequence-region Bruz_scaf_3019 1 47876
##sequence-region Bruz_scaf_30190 1 3510
##sequence-region Bruz_scaf_30191 1 3510
##sequence-region Bruz_scaf_30192 1 3510
##sequence-region Bruz_scaf_30193 1 3510
##sequence-region Bruz_scaf_30194 1 3510
##sequence-region Bruz_scaf_30195 1 3510
##sequence-region Bruz_scaf_30196 1 3509
##sequence-region Bruz_scaf_30197 1 3509
##sequence-region Bruz_scaf_30198 1 3509
##sequence-region Bruz_scaf_30199 1 3509
##sequence-region Bruz_scaf_302 1 132051
##sequence-region Bruz_scaf_3020 1 47876
##sequence-region Bruz_scaf_30200 1 3509
##sequence-region Bruz_scaf_30201 1 3509
##sequence-region Bruz_scaf_30202 1 3509
##sequence-region Bruz_scaf_30203 1 3509
##sequence-region Bruz_scaf_30204 1 3509
##sequence-region Bruz_scaf_30205 1 3508
##sequence-region Bruz_scaf_30206 1 3508
##sequence-region Bruz_scaf_30207 1 3508
##sequence-region Bruz_scaf_30208 1 3508
##sequence-region Bruz_scaf_30209 1 3508
##sequence-region Bruz_scaf_3021 1 47869
##sequence-region Bruz_scaf_30210 1 3508
##sequence-region Bruz_scaf_30211 1 3507
##sequence-region Bruz_scaf_30212 1 3507
##sequence-region Bruz_scaf_30213 1 3507
##sequence-region Bruz_scaf_30214 1 3507
##sequence-region Bruz_scaf_30215 1 3507
##sequence-region Bruz_scaf_30216 1 3506
##sequence-region Bruz_scaf_30217 1 3506
##sequence-region Bruz_scaf_30218 1 3506
##sequence-region Bruz_scaf_30219 1 3506
##sequence-region Bruz_scaf_3022 1 47865
##sequence-region Bruz_scaf_30220 1 3506
##sequence-region Bruz_scaf_30221 1 3506
##sequence-region Bruz_scaf_30222 1 3506
##sequence-region Bruz_scaf_30223 1 3505
##sequence-region Bruz_scaf_30224 1 3505
##sequence-region Bruz_scaf_30225 1 3505
##sequence-region Bruz_scaf_30226 1 3505
##sequence-region Bruz_scaf_30227 1 3504
##sequence-region Bruz_scaf_30228 1 3504
##sequence-region Bruz_scaf_30229 1 3504
##sequence-region Bruz_scaf_3023 1 47856
##sequence-region Bruz_scaf_30230 1 3504
##sequence-region Bruz_scaf_30231 1 3504
##sequence-region Bruz_scaf_30232 1 3504
##sequence-region Bruz_scaf_30233 1 3504
##sequence-region Bruz_scaf_30234 1 3504
##sequence-region Bruz_scaf_30235 1 3503
##sequence-region Bruz_scaf_30236 1 3503
##sequence-region Bruz_scaf_30237 1 3503
##sequence-region Bruz_scaf_30238 1 3503
##sequence-region Bruz_scaf_30239 1 3503
##sequence-region Bruz_scaf_3024 1 47853
##sequence-region Bruz_scaf_30240 1 3503
##sequence-region Bruz_scaf_30241 1 3503
##sequence-region Bruz_scaf_30242 1 3502
##sequence-region Bruz_scaf_30243 1 3502
##sequence-region Bruz_scaf_30244 1 3502
##sequence-region Bruz_scaf_30245 1 3502
##sequence-region Bruz_scaf_30246 1 3502
##sequence-region Bruz_scaf_30247 1 3501
##sequence-region Bruz_scaf_30248 1 3501
##sequence-region Bruz_scaf_30249 1 3501
##sequence-region Bruz_scaf_3025 1 47852
##sequence-region Bruz_scaf_30250 1 3501
##sequence-region Bruz_scaf_30251 1 3501
##sequence-region Bruz_scaf_30252 1 3501
##sequence-region Bruz_scaf_30253 1 3501
##sequence-region Bruz_scaf_30254 1 3501
##sequence-region Bruz_scaf_30255 1 3501
##sequence-region Bruz_scaf_30256 1 3501
##sequence-region Bruz_scaf_30257 1 3501
##sequence-region Bruz_scaf_30258 1 3501
##sequence-region Bruz_scaf_30259 1 3500
##sequence-region Bruz_scaf_3026 1 47851
##sequence-region Bruz_scaf_30260 1 3500
##sequence-region Bruz_scaf_30261 1 3500
##sequence-region Bruz_scaf_30262 1 3500
##sequence-region Bruz_scaf_30263 1 3500
##sequence-region Bruz_scaf_30264 1 3500
##sequence-region Bruz_scaf_30265 1 3499
##sequence-region Bruz_scaf_30266 1 3499
##sequence-region Bruz_scaf_30267 1 3499
##sequence-region Bruz_scaf_30268 1 3499
##sequence-region Bruz_scaf_30269 1 3499
##sequence-region Bruz_scaf_3027 1 47848
##sequence-region Bruz_scaf_30270 1 3499
##sequence-region Bruz_scaf_30271 1 3499
##sequence-region Bruz_scaf_30272 1 3499
##sequence-region Bruz_scaf_30273 1 3499
##sequence-region Bruz_scaf_30274 1 3499
##sequence-region Bruz_scaf_30275 1 3499
##sequence-region Bruz_scaf_30276 1 3499
##sequence-region Bruz_scaf_30277 1 3498
##sequence-region Bruz_scaf_30278 1 3498
##sequence-region Bruz_scaf_30279 1 3498
##sequence-region Bruz_scaf_3028 1 47835
##sequence-region Bruz_scaf_30280 1 3498
##sequence-region Bruz_scaf_30281 1 3498
##sequence-region Bruz_scaf_30282 1 3498
##sequence-region Bruz_scaf_30283 1 3497
##sequence-region Bruz_scaf_30284 1 3497
##sequence-region Bruz_scaf_30285 1 3497
##sequence-region Bruz_scaf_30286 1 3497
##sequence-region Bruz_scaf_30287 1 3497
##sequence-region Bruz_scaf_30288 1 3497
##sequence-region Bruz_scaf_30289 1 3497
##sequence-region Bruz_scaf_3029 1 47831
##sequence-region Bruz_scaf_30290 1 3497
##sequence-region Bruz_scaf_30291 1 3496
##sequence-region Bruz_scaf_30292 1 3496
##sequence-region Bruz_scaf_30293 1 3496
##sequence-region Bruz_scaf_30294 1 3496
##sequence-region Bruz_scaf_30295 1 3496
##sequence-region Bruz_scaf_30296 1 3496
##sequence-region Bruz_scaf_30297 1 3496
##sequence-region Bruz_scaf_30298 1 3496
##sequence-region Bruz_scaf_30299 1 3496
##sequence-region Bruz_scaf_303 1 131823
##sequence-region Bruz_scaf_3030 1 47823
##sequence-region Bruz_scaf_30300 1 3495
##sequence-region Bruz_scaf_30301 1 3495
##sequence-region Bruz_scaf_30302 1 3495
##sequence-region Bruz_scaf_30303 1 3495
##sequence-region Bruz_scaf_30304 1 3495
##sequence-region Bruz_scaf_30305 1 3495
##sequence-region Bruz_scaf_30306 1 3495
##sequence-region Bruz_scaf_30307 1 3495
##sequence-region Bruz_scaf_30308 1 3495
##sequence-region Bruz_scaf_30309 1 3495
##sequence-region Bruz_scaf_3031 1 47822
##sequence-region Bruz_scaf_30310 1 3495
##sequence-region Bruz_scaf_30311 1 3495
##sequence-region Bruz_scaf_30312 1 3495
##sequence-region Bruz_scaf_30313 1 3495
##sequence-region Bruz_scaf_30314 1 3494
##sequence-region Bruz_scaf_30315 1 3494
##sequence-region Bruz_scaf_30316 1 3494
##sequence-region Bruz_scaf_30317 1 3494
##sequence-region Bruz_scaf_30318 1 3494
##sequence-region Bruz_scaf_30319 1 3494
##sequence-region Bruz_scaf_3032 1 47817
##sequence-region Bruz_scaf_30320 1 3494
##sequence-region Bruz_scaf_30321 1 3494
##sequence-region Bruz_scaf_30322 1 3494
##sequence-region Bruz_scaf_30323 1 3493
##sequence-region Bruz_scaf_30324 1 3493
##sequence-region Bruz_scaf_30325 1 3493
##sequence-region Bruz_scaf_30326 1 3493
##sequence-region Bruz_scaf_30327 1 3493
##sequence-region Bruz_scaf_30328 1 3493
##sequence-region Bruz_scaf_30329 1 3493
##sequence-region Bruz_scaf_3033 1 47811
##sequence-region Bruz_scaf_30330 1 3492
##sequence-region Bruz_scaf_30331 1 3492
##sequence-region Bruz_scaf_30332 1 3492
##sequence-region Bruz_scaf_30333 1 3491
##sequence-region Bruz_scaf_30334 1 3491
##sequence-region Bruz_scaf_30335 1 3491
##sequence-region Bruz_scaf_30336 1 3491
##sequence-region Bruz_scaf_30337 1 3490
##sequence-region Bruz_scaf_30338 1 3490
##sequence-region Bruz_scaf_30339 1 3490
##sequence-region Bruz_scaf_3034 1 47804
##sequence-region Bruz_scaf_30340 1 3490
##sequence-region Bruz_scaf_30341 1 3490
##sequence-region Bruz_scaf_30342 1 3490
##sequence-region Bruz_scaf_30343 1 3490
##sequence-region Bruz_scaf_30344 1 3490
##sequence-region Bruz_scaf_30345 1 3490
##sequence-region Bruz_scaf_30346 1 3490
##sequence-region Bruz_scaf_30347 1 3490
##sequence-region Bruz_scaf_30348 1 3490
##sequence-region Bruz_scaf_30349 1 3489
##sequence-region Bruz_scaf_3035 1 47784
##sequence-region Bruz_scaf_30350 1 3489
##sequence-region Bruz_scaf_30351 1 3489
##sequence-region Bruz_scaf_30352 1 3489
##sequence-region Bruz_scaf_30353 1 3489
##sequence-region Bruz_scaf_30354 1 3489
##sequence-region Bruz_scaf_30355 1 3489
##sequence-region Bruz_scaf_30356 1 3489
##sequence-region Bruz_scaf_30357 1 3489
##sequence-region Bruz_scaf_30358 1 3489
##sequence-region Bruz_scaf_30359 1 3488
##sequence-region Bruz_scaf_3036 1 47765
##sequence-region Bruz_scaf_30360 1 3488
##sequence-region Bruz_scaf_30361 1 3488
##sequence-region Bruz_scaf_30362 1 3488
##sequence-region Bruz_scaf_30363 1 3488
##sequence-region Bruz_scaf_30364 1 3488
##sequence-region Bruz_scaf_30365 1 3488
##sequence-region Bruz_scaf_30366 1 3488
##sequence-region Bruz_scaf_30367 1 3488
##sequence-region Bruz_scaf_30368 1 3488
##sequence-region Bruz_scaf_30369 1 3488
##sequence-region Bruz_scaf_3037 1 47757
##sequence-region Bruz_scaf_30370 1 3488
##sequence-region Bruz_scaf_30371 1 3488
##sequence-region Bruz_scaf_30372 1 3488
##sequence-region Bruz_scaf_30373 1 3488
##sequence-region Bruz_scaf_30374 1 3487
##sequence-region Bruz_scaf_30375 1 3487
##sequence-region Bruz_scaf_30376 1 3487
##sequence-region Bruz_scaf_30377 1 3487
##sequence-region Bruz_scaf_30378 1 3487
##sequence-region Bruz_scaf_30379 1 3487
##sequence-region Bruz_scaf_3038 1 47756
##sequence-region Bruz_scaf_30380 1 3487
##sequence-region Bruz_scaf_30381 1 3487
##sequence-region Bruz_scaf_30382 1 3486
##sequence-region Bruz_scaf_30383 1 3486
##sequence-region Bruz_scaf_30384 1 3486
##sequence-region Bruz_scaf_30385 1 3486
##sequence-region Bruz_scaf_30386 1 3486
##sequence-region Bruz_scaf_30387 1 3486
##sequence-region Bruz_scaf_30388 1 3485
##sequence-region Bruz_scaf_30389 1 3485
##sequence-region Bruz_scaf_3039 1 47749
##sequence-region Bruz_scaf_30390 1 3485
##sequence-region Bruz_scaf_30391 1 3485
##sequence-region Bruz_scaf_30392 1 3485
##sequence-region Bruz_scaf_30393 1 3485
##sequence-region Bruz_scaf_30394 1 3484
##sequence-region Bruz_scaf_30395 1 3484
##sequence-region Bruz_scaf_30396 1 3484
##sequence-region Bruz_scaf_30397 1 3484
##sequence-region Bruz_scaf_30398 1 3484
##sequence-region Bruz_scaf_30399 1 3484
##sequence-region Bruz_scaf_304 1 131421
##sequence-region Bruz_scaf_3040 1 47747
##sequence-region Bruz_scaf_30400 1 3484
##sequence-region Bruz_scaf_30401 1 3484
##sequence-region Bruz_scaf_30402 1 3484
##sequence-region Bruz_scaf_30403 1 3484
##sequence-region Bruz_scaf_30404 1 3484
##sequence-region Bruz_scaf_30405 1 3484
##sequence-region Bruz_scaf_30406 1 3484
##sequence-region Bruz_scaf_30407 1 3484
##sequence-region Bruz_scaf_30408 1 3483
##sequence-region Bruz_scaf_30409 1 3483
##sequence-region Bruz_scaf_3041 1 47741
##sequence-region Bruz_scaf_30410 1 3483
##sequence-region Bruz_scaf_30411 1 3483
##sequence-region Bruz_scaf_30412 1 3483
##sequence-region Bruz_scaf_30413 1 3483
##sequence-region Bruz_scaf_30414 1 3483
##sequence-region Bruz_scaf_30415 1 3483
##sequence-region Bruz_scaf_30416 1 3483
##sequence-region Bruz_scaf_30417 1 3482
##sequence-region Bruz_scaf_30418 1 3482
##sequence-region Bruz_scaf_30419 1 3482
##sequence-region Bruz_scaf_3042 1 47726
##sequence-region Bruz_scaf_30420 1 3482
##sequence-region Bruz_scaf_30421 1 3482
##sequence-region Bruz_scaf_30422 1 3482
##sequence-region Bruz_scaf_30423 1 3482
##sequence-region Bruz_scaf_30424 1 3482
##sequence-region Bruz_scaf_30425 1 3482
##sequence-region Bruz_scaf_30426 1 3482
##sequence-region Bruz_scaf_30427 1 3482
##sequence-region Bruz_scaf_30428 1 3482
##sequence-region Bruz_scaf_30429 1 3482
##sequence-region Bruz_scaf_3043 1 47724
##sequence-region Bruz_scaf_30430 1 3481
##sequence-region Bruz_scaf_30431 1 3481
##sequence-region Bruz_scaf_30432 1 3481
##sequence-region Bruz_scaf_30433 1 3481
##sequence-region Bruz_scaf_30434 1 3481
##sequence-region Bruz_scaf_30435 1 3481
##sequence-region Bruz_scaf_30436 1 3481
##sequence-region Bruz_scaf_30437 1 3481
##sequence-region Bruz_scaf_30438 1 3480
##sequence-region Bruz_scaf_30439 1 3480
##sequence-region Bruz_scaf_3044 1 47710
##sequence-region Bruz_scaf_30440 1 3480
##sequence-region Bruz_scaf_30441 1 3480
##sequence-region Bruz_scaf_30442 1 3480
##sequence-region Bruz_scaf_30443 1 3480
##sequence-region Bruz_scaf_30444 1 3480
##sequence-region Bruz_scaf_30445 1 3479
##sequence-region Bruz_scaf_30446 1 3479
##sequence-region Bruz_scaf_30447 1 3479
##sequence-region Bruz_scaf_30448 1 3479
##sequence-region Bruz_scaf_30449 1 3479
##sequence-region Bruz_scaf_3045 1 47706
##sequence-region Bruz_scaf_30450 1 3479
##sequence-region Bruz_scaf_30451 1 3479
##sequence-region Bruz_scaf_30452 1 3479
##sequence-region Bruz_scaf_30453 1 3478
##sequence-region Bruz_scaf_30454 1 3478
##sequence-region Bruz_scaf_30455 1 3478
##sequence-region Bruz_scaf_30456 1 3478
##sequence-region Bruz_scaf_30457 1 3478
##sequence-region Bruz_scaf_30458 1 3478
##sequence-region Bruz_scaf_30459 1 3478
##sequence-region Bruz_scaf_3046 1 47688
##sequence-region Bruz_scaf_30460 1 3478
##sequence-region Bruz_scaf_30461 1 3478
##sequence-region Bruz_scaf_30462 1 3478
##sequence-region Bruz_scaf_30463 1 3478
##sequence-region Bruz_scaf_30464 1 3478
##sequence-region Bruz_scaf_30465 1 3478
##sequence-region Bruz_scaf_30466 1 3477
##sequence-region Bruz_scaf_30467 1 3477
##sequence-region Bruz_scaf_30468 1 3477
##sequence-region Bruz_scaf_30469 1 3477
##sequence-region Bruz_scaf_3047 1 47680
##sequence-region Bruz_scaf_30470 1 3477
##sequence-region Bruz_scaf_30471 1 3477
##sequence-region Bruz_scaf_30472 1 3477
##sequence-region Bruz_scaf_30473 1 3476
##sequence-region Bruz_scaf_30474 1 3476
##sequence-region Bruz_scaf_30475 1 3476
##sequence-region Bruz_scaf_30476 1 3476
##sequence-region Bruz_scaf_30477 1 3476
##sequence-region Bruz_scaf_30478 1 3476
##sequence-region Bruz_scaf_30479 1 3476
##sequence-region Bruz_scaf_3048 1 47680
##sequence-region Bruz_scaf_30480 1 3476
##sequence-region Bruz_scaf_30481 1 3476
##sequence-region Bruz_scaf_30482 1 3475
##sequence-region Bruz_scaf_30483 1 3475
##sequence-region Bruz_scaf_30484 1 3475
##sequence-region Bruz_scaf_30485 1 3475
##sequence-region Bruz_scaf_30486 1 3475
##sequence-region Bruz_scaf_30487 1 3475
##sequence-region Bruz_scaf_30488 1 3474
##sequence-region Bruz_scaf_30489 1 3474
##sequence-region Bruz_scaf_3049 1 47676
##sequence-region Bruz_scaf_30490 1 3474
##sequence-region Bruz_scaf_30491 1 3474
##sequence-region Bruz_scaf_30492 1 3474
##sequence-region Bruz_scaf_30493 1 3474
##sequence-region Bruz_scaf_30494 1 3474
##sequence-region Bruz_scaf_30495 1 3474
##sequence-region Bruz_scaf_30496 1 3474
##sequence-region Bruz_scaf_30497 1 3474
##sequence-region Bruz_scaf_30498 1 3474
##sequence-region Bruz_scaf_30499 1 3473
##sequence-region Bruz_scaf_305 1 131370
##sequence-region Bruz_scaf_3050 1 47649
##sequence-region Bruz_scaf_30500 1 3473
##sequence-region Bruz_scaf_30501 1 3473
##sequence-region Bruz_scaf_30502 1 3473
##sequence-region Bruz_scaf_30503 1 3473
##sequence-region Bruz_scaf_30504 1 3473
##sequence-region Bruz_scaf_30505 1 3473
##sequence-region Bruz_scaf_30506 1 3473
##sequence-region Bruz_scaf_30507 1 3472
##sequence-region Bruz_scaf_30508 1 3472
##sequence-region Bruz_scaf_30509 1 3472
##sequence-region Bruz_scaf_3051 1 47644
##sequence-region Bruz_scaf_30510 1 3472
##sequence-region Bruz_scaf_30511 1 3472
##sequence-region Bruz_scaf_30512 1 3472
##sequence-region Bruz_scaf_30513 1 3472
##sequence-region Bruz_scaf_30514 1 3472
##sequence-region Bruz_scaf_30515 1 3472
##sequence-region Bruz_scaf_30516 1 3472
##sequence-region Bruz_scaf_30517 1 3472
##sequence-region Bruz_scaf_30518 1 3471
##sequence-region Bruz_scaf_30519 1 3471
##sequence-region Bruz_scaf_3052 1 47640
##sequence-region Bruz_scaf_30520 1 3471
##sequence-region Bruz_scaf_30521 1 3471
##sequence-region Bruz_scaf_30522 1 3471
##sequence-region Bruz_scaf_30523 1 3471
##sequence-region Bruz_scaf_30524 1 3471
##sequence-region Bruz_scaf_30525 1 3471
##sequence-region Bruz_scaf_30526 1 3471
##sequence-region Bruz_scaf_30527 1 3471
##sequence-region Bruz_scaf_30528 1 3471
##sequence-region Bruz_scaf_30529 1 3471
##sequence-region Bruz_scaf_3053 1 47637
##sequence-region Bruz_scaf_30530 1 3471
##sequence-region Bruz_scaf_30531 1 3470
##sequence-region Bruz_scaf_30532 1 3470
##sequence-region Bruz_scaf_30533 1 3470
##sequence-region Bruz_scaf_30534 1 3470
##sequence-region Bruz_scaf_30535 1 3470
##sequence-region Bruz_scaf_30536 1 3470
##sequence-region Bruz_scaf_30537 1 3470
##sequence-region Bruz_scaf_30538 1 3470
##sequence-region Bruz_scaf_30539 1 3470
##sequence-region Bruz_scaf_3054 1 47636
##sequence-region Bruz_scaf_30540 1 3470
##sequence-region Bruz_scaf_30541 1 3470
##sequence-region Bruz_scaf_30542 1 3470
##sequence-region Bruz_scaf_30543 1 3470
##sequence-region Bruz_scaf_30544 1 3470
##sequence-region Bruz_scaf_30545 1 3469
##sequence-region Bruz_scaf_30546 1 3469
##sequence-region Bruz_scaf_30547 1 3469
##sequence-region Bruz_scaf_30548 1 3469
##sequence-region Bruz_scaf_30549 1 3469
##sequence-region Bruz_scaf_3055 1 47623
##sequence-region Bruz_scaf_30550 1 3469
##sequence-region Bruz_scaf_30551 1 3469
##sequence-region Bruz_scaf_30552 1 3468
##sequence-region Bruz_scaf_30553 1 3468
##sequence-region Bruz_scaf_30554 1 3468
##sequence-region Bruz_scaf_30555 1 3468
##sequence-region Bruz_scaf_30556 1 3468
##sequence-region Bruz_scaf_30557 1 3467
##sequence-region Bruz_scaf_30558 1 3467
##sequence-region Bruz_scaf_30559 1 3467
##sequence-region Bruz_scaf_3056 1 47615
##sequence-region Bruz_scaf_30560 1 3467
##sequence-region Bruz_scaf_30561 1 3467
##sequence-region Bruz_scaf_30562 1 3467
##sequence-region Bruz_scaf_30563 1 3467
##sequence-region Bruz_scaf_30564 1 3467
##sequence-region Bruz_scaf_30565 1 3467
##sequence-region Bruz_scaf_30566 1 3467
##sequence-region Bruz_scaf_30567 1 3467
##sequence-region Bruz_scaf_30568 1 3467
##sequence-region Bruz_scaf_30569 1 3467
##sequence-region Bruz_scaf_3057 1 47605
##sequence-region Bruz_scaf_30570 1 3467
##sequence-region Bruz_scaf_30571 1 3466
##sequence-region Bruz_scaf_30572 1 3466
##sequence-region Bruz_scaf_30573 1 3466
##sequence-region Bruz_scaf_30574 1 3466
##sequence-region Bruz_scaf_30575 1 3466
##sequence-region Bruz_scaf_30576 1 3466
##sequence-region Bruz_scaf_30577 1 3466
##sequence-region Bruz_scaf_30578 1 3466
##sequence-region Bruz_scaf_30579 1 3466
##sequence-region Bruz_scaf_3058 1 47576
##sequence-region Bruz_scaf_30580 1 3466
##sequence-region Bruz_scaf_30581 1 3466
##sequence-region Bruz_scaf_30582 1 3465
##sequence-region Bruz_scaf_30583 1 3465
##sequence-region Bruz_scaf_30584 1 3465
##sequence-region Bruz_scaf_30585 1 3465
##sequence-region Bruz_scaf_30586 1 3464
##sequence-region Bruz_scaf_30587 1 3464
##sequence-region Bruz_scaf_30588 1 3464
##sequence-region Bruz_scaf_30589 1 3464
##sequence-region Bruz_scaf_3059 1 47562
##sequence-region Bruz_scaf_30590 1 3464
##sequence-region Bruz_scaf_30591 1 3464
##sequence-region Bruz_scaf_30592 1 3464
##sequence-region Bruz_scaf_30593 1 3463
##sequence-region Bruz_scaf_30594 1 3463
##sequence-region Bruz_scaf_30595 1 3463
##sequence-region Bruz_scaf_30596 1 3463
##sequence-region Bruz_scaf_30597 1 3463
##sequence-region Bruz_scaf_30598 1 3463
##sequence-region Bruz_scaf_30599 1 3463
##sequence-region Bruz_scaf_306 1 131338
##sequence-region Bruz_scaf_3060 1 47560
##sequence-region Bruz_scaf_30600 1 3463
##sequence-region Bruz_scaf_30601 1 3462
##sequence-region Bruz_scaf_30602 1 3462
##sequence-region Bruz_scaf_30603 1 3462
##sequence-region Bruz_scaf_30604 1 3462
##sequence-region Bruz_scaf_30605 1 3462
##sequence-region Bruz_scaf_30606 1 3461
##sequence-region Bruz_scaf_30607 1 3461
##sequence-region Bruz_scaf_30608 1 3461
##sequence-region Bruz_scaf_30609 1 3461
##sequence-region Bruz_scaf_3061 1 47544
##sequence-region Bruz_scaf_30610 1 3461
##sequence-region Bruz_scaf_30611 1 3461
##sequence-region Bruz_scaf_30612 1 3461
##sequence-region Bruz_scaf_30613 1 3461
##sequence-region Bruz_scaf_30614 1 3460
##sequence-region Bruz_scaf_30615 1 3460
##sequence-region Bruz_scaf_30616 1 3460
##sequence-region Bruz_scaf_30617 1 3460
##sequence-region Bruz_scaf_30618 1 3460
##sequence-region Bruz_scaf_30619 1 3460
##sequence-region Bruz_scaf_3062 1 47528
##sequence-region Bruz_scaf_30620 1 3460
##sequence-region Bruz_scaf_30621 1 3460
##sequence-region Bruz_scaf_30622 1 3459
##sequence-region Bruz_scaf_30623 1 3459
##sequence-region Bruz_scaf_30624 1 3459
##sequence-region Bruz_scaf_30625 1 3459
##sequence-region Bruz_scaf_30626 1 3459
##sequence-region Bruz_scaf_30627 1 3459
##sequence-region Bruz_scaf_30628 1 3459
##sequence-region Bruz_scaf_30629 1 3459
##sequence-region Bruz_scaf_3063 1 47518
##sequence-region Bruz_scaf_30630 1 3459
##sequence-region Bruz_scaf_30631 1 3459
##sequence-region Bruz_scaf_30632 1 3458
##sequence-region Bruz_scaf_30633 1 3458
##sequence-region Bruz_scaf_30634 1 3458
##sequence-region Bruz_scaf_30635 1 3458
##sequence-region Bruz_scaf_30636 1 3458
##sequence-region Bruz_scaf_30637 1 3458
##sequence-region Bruz_scaf_30638 1 3458
##sequence-region Bruz_scaf_30639 1 3458
##sequence-region Bruz_scaf_3064 1 47507
##sequence-region Bruz_scaf_30640 1 3458
##sequence-region Bruz_scaf_30641 1 3458
##sequence-region Bruz_scaf_30642 1 3458
##sequence-region Bruz_scaf_30643 1 3457
##sequence-region Bruz_scaf_30644 1 3457
##sequence-region Bruz_scaf_30645 1 3457
##sequence-region Bruz_scaf_30646 1 3457
##sequence-region Bruz_scaf_30647 1 3457
##sequence-region Bruz_scaf_30648 1 3457
##sequence-region Bruz_scaf_30649 1 3457
##sequence-region Bruz_scaf_3065 1 47486
##sequence-region Bruz_scaf_30650 1 3457
##sequence-region Bruz_scaf_30651 1 3456
##sequence-region Bruz_scaf_30652 1 3456
##sequence-region Bruz_scaf_30653 1 3456
##sequence-region Bruz_scaf_30654 1 3456
##sequence-region Bruz_scaf_30655 1 3456
##sequence-region Bruz_scaf_30656 1 3456
##sequence-region Bruz_scaf_30657 1 3456
##sequence-region Bruz_scaf_30658 1 3455
##sequence-region Bruz_scaf_30659 1 3455
##sequence-region Bruz_scaf_3066 1 47480
##sequence-region Bruz_scaf_30660 1 3455
##sequence-region Bruz_scaf_30661 1 3455
##sequence-region Bruz_scaf_30662 1 3455
##sequence-region Bruz_scaf_30663 1 3455
##sequence-region Bruz_scaf_30664 1 3455
##sequence-region Bruz_scaf_30665 1 3455
##sequence-region Bruz_scaf_30666 1 3454
##sequence-region Bruz_scaf_30667 1 3454
##sequence-region Bruz_scaf_30668 1 3454
##sequence-region Bruz_scaf_30669 1 3454
##sequence-region Bruz_scaf_3067 1 47478
##sequence-region Bruz_scaf_30670 1 3454
##sequence-region Bruz_scaf_30671 1 3454
##sequence-region Bruz_scaf_30672 1 3454
##sequence-region Bruz_scaf_30673 1 3454
##sequence-region Bruz_scaf_30674 1 3454
##sequence-region Bruz_scaf_30675 1 3453
##sequence-region Bruz_scaf_30676 1 3453
##sequence-region Bruz_scaf_30677 1 3453
##sequence-region Bruz_scaf_30678 1 3453
##sequence-region Bruz_scaf_30679 1 3453
##sequence-region Bruz_scaf_3068 1 47472
##sequence-region Bruz_scaf_30680 1 3453
##sequence-region Bruz_scaf_30681 1 3452
##sequence-region Bruz_scaf_30682 1 3452
##sequence-region Bruz_scaf_30683 1 3452
##sequence-region Bruz_scaf_30684 1 3452
##sequence-region Bruz_scaf_30685 1 3452
##sequence-region Bruz_scaf_30686 1 3452
##sequence-region Bruz_scaf_30687 1 3452
##sequence-region Bruz_scaf_30688 1 3452
##sequence-region Bruz_scaf_30689 1 3452
##sequence-region Bruz_scaf_3069 1 47469
##sequence-region Bruz_scaf_30690 1 3452
##sequence-region Bruz_scaf_30691 1 3452
##sequence-region Bruz_scaf_30692 1 3451
##sequence-region Bruz_scaf_30693 1 3451
##sequence-region Bruz_scaf_30694 1 3451
##sequence-region Bruz_scaf_30695 1 3451
##sequence-region Bruz_scaf_30696 1 3451
##sequence-region Bruz_scaf_30697 1 3450
##sequence-region Bruz_scaf_30698 1 3450
##sequence-region Bruz_scaf_30699 1 3450
##sequence-region Bruz_scaf_307 1 131102
##sequence-region Bruz_scaf_3070 1 47459
##sequence-region Bruz_scaf_30700 1 3450
##sequence-region Bruz_scaf_30701 1 3450
##sequence-region Bruz_scaf_30702 1 3450
##sequence-region Bruz_scaf_30703 1 3450
##sequence-region Bruz_scaf_30704 1 3450
##sequence-region Bruz_scaf_30705 1 3450
##sequence-region Bruz_scaf_30706 1 3450
##sequence-region Bruz_scaf_30707 1 3449
##sequence-region Bruz_scaf_30708 1 3449
##sequence-region Bruz_scaf_30709 1 3449
##sequence-region Bruz_scaf_3071 1 47456
##sequence-region Bruz_scaf_30710 1 3449
##sequence-region Bruz_scaf_30711 1 3449
##sequence-region Bruz_scaf_30712 1 3449
##sequence-region Bruz_scaf_30713 1 3449
##sequence-region Bruz_scaf_30714 1 3449
##sequence-region Bruz_scaf_30715 1 3449
##sequence-region Bruz_scaf_30716 1 3449
##sequence-region Bruz_scaf_30717 1 3449
##sequence-region Bruz_scaf_30718 1 3448
##sequence-region Bruz_scaf_30719 1 3448
##sequence-region Bruz_scaf_3072 1 47432
##sequence-region Bruz_scaf_30720 1 3448
##sequence-region Bruz_scaf_30721 1 3448
##sequence-region Bruz_scaf_30722 1 3448
##sequence-region Bruz_scaf_30723 1 3448
##sequence-region Bruz_scaf_30724 1 3448
##sequence-region Bruz_scaf_30725 1 3448
##sequence-region Bruz_scaf_30726 1 3448
##sequence-region Bruz_scaf_30727 1 3448
##sequence-region Bruz_scaf_30728 1 3448
##sequence-region Bruz_scaf_30729 1 3448
##sequence-region Bruz_scaf_3073 1 47407
##sequence-region Bruz_scaf_30730 1 3448
##sequence-region Bruz_scaf_30731 1 3448
##sequence-region Bruz_scaf_30732 1 3448
##sequence-region Bruz_scaf_30733 1 3448
##sequence-region Bruz_scaf_30734 1 3448
##sequence-region Bruz_scaf_30735 1 3447
##sequence-region Bruz_scaf_30736 1 3447
##sequence-region Bruz_scaf_30737 1 3447
##sequence-region Bruz_scaf_30738 1 3447
##sequence-region Bruz_scaf_30739 1 3447
##sequence-region Bruz_scaf_3074 1 47406
##sequence-region Bruz_scaf_30740 1 3447
##sequence-region Bruz_scaf_30741 1 3447
##sequence-region Bruz_scaf_30742 1 3446
##sequence-region Bruz_scaf_30743 1 3446
##sequence-region Bruz_scaf_30744 1 3446
##sequence-region Bruz_scaf_30745 1 3446
##sequence-region Bruz_scaf_30746 1 3446
##sequence-region Bruz_scaf_30747 1 3446
##sequence-region Bruz_scaf_30748 1 3446
##sequence-region Bruz_scaf_30749 1 3446
##sequence-region Bruz_scaf_3075 1 47406
##sequence-region Bruz_scaf_30750 1 3445
##sequence-region Bruz_scaf_30751 1 3445
##sequence-region Bruz_scaf_30752 1 3445
##sequence-region Bruz_scaf_30753 1 3445
##sequence-region Bruz_scaf_30754 1 3445
##sequence-region Bruz_scaf_30755 1 3445
##sequence-region Bruz_scaf_30756 1 3445
##sequence-region Bruz_scaf_30757 1 3445
##sequence-region Bruz_scaf_30758 1 3445
##sequence-region Bruz_scaf_30759 1 3445
##sequence-region Bruz_scaf_3076 1 47403
##sequence-region Bruz_scaf_30760 1 3444
##sequence-region Bruz_scaf_30761 1 3444
##sequence-region Bruz_scaf_30762 1 3444
##sequence-region Bruz_scaf_30763 1 3444
##sequence-region Bruz_scaf_30764 1 3444
##sequence-region Bruz_scaf_30765 1 3444
##sequence-region Bruz_scaf_30766 1 3444
##sequence-region Bruz_scaf_30767 1 3444
##sequence-region Bruz_scaf_30768 1 3443
##sequence-region Bruz_scaf_30769 1 3443
##sequence-region Bruz_scaf_3077 1 47402
##sequence-region Bruz_scaf_30770 1 3443
##sequence-region Bruz_scaf_30771 1 3443
##sequence-region Bruz_scaf_30772 1 3443
##sequence-region Bruz_scaf_30773 1 3442
##sequence-region Bruz_scaf_30774 1 3442
##sequence-region Bruz_scaf_30775 1 3442
##sequence-region Bruz_scaf_30776 1 3442
##sequence-region Bruz_scaf_30777 1 3442
##sequence-region Bruz_scaf_30778 1 3442
##sequence-region Bruz_scaf_30779 1 3442
##sequence-region Bruz_scaf_3078 1 47389
##sequence-region Bruz_scaf_30780 1 3442
##sequence-region Bruz_scaf_30781 1 3442
##sequence-region Bruz_scaf_30782 1 3442
##sequence-region Bruz_scaf_30783 1 3442
##sequence-region Bruz_scaf_30784 1 3442
##sequence-region Bruz_scaf_30785 1 3442
##sequence-region Bruz_scaf_30786 1 3441
##sequence-region Bruz_scaf_30787 1 3441
##sequence-region Bruz_scaf_30788 1 3441
##sequence-region Bruz_scaf_30789 1 3441
##sequence-region Bruz_scaf_3079 1 47379
##sequence-region Bruz_scaf_30790 1 3441
##sequence-region Bruz_scaf_30791 1 3441
##sequence-region Bruz_scaf_30792 1 3441
##sequence-region Bruz_scaf_30793 1 3441
##sequence-region Bruz_scaf_30794 1 3440
##sequence-region Bruz_scaf_30795 1 3440
##sequence-region Bruz_scaf_30796 1 3440
##sequence-region Bruz_scaf_30797 1 3440
##sequence-region Bruz_scaf_30798 1 3440
##sequence-region Bruz_scaf_30799 1 3440
##sequence-region Bruz_scaf_308 1 130992
##sequence-region Bruz_scaf_3080 1 47377
##sequence-region Bruz_scaf_30800 1 3440
##sequence-region Bruz_scaf_30801 1 3440
##sequence-region Bruz_scaf_30802 1 3439
##sequence-region Bruz_scaf_30803 1 3439
##sequence-region Bruz_scaf_30804 1 3439
##sequence-region Bruz_scaf_30805 1 3439
##sequence-region Bruz_scaf_30806 1 3438
##sequence-region Bruz_scaf_30807 1 3438
##sequence-region Bruz_scaf_30808 1 3438
##sequence-region Bruz_scaf_30809 1 3438
##sequence-region Bruz_scaf_3081 1 47362
##sequence-region Bruz_scaf_30810 1 3438
##sequence-region Bruz_scaf_30811 1 3438
##sequence-region Bruz_scaf_30812 1 3437
##sequence-region Bruz_scaf_30813 1 3437
##sequence-region Bruz_scaf_30814 1 3437
##sequence-region Bruz_scaf_30815 1 3437
##sequence-region Bruz_scaf_30816 1 3437
##sequence-region Bruz_scaf_30817 1 3437
##sequence-region Bruz_scaf_30818 1 3436
##sequence-region Bruz_scaf_30819 1 3436
##sequence-region Bruz_scaf_3082 1 47357
##sequence-region Bruz_scaf_30820 1 3436
##sequence-region Bruz_scaf_30821 1 3436
##sequence-region Bruz_scaf_30822 1 3436
##sequence-region Bruz_scaf_30823 1 3436
##sequence-region Bruz_scaf_30824 1 3436
##sequence-region Bruz_scaf_30825 1 3436
##sequence-region Bruz_scaf_30826 1 3436
##sequence-region Bruz_scaf_30827 1 3436
##sequence-region Bruz_scaf_30828 1 3436
##sequence-region Bruz_scaf_30829 1 3436
##sequence-region Bruz_scaf_3083 1 47348
##sequence-region Bruz_scaf_30830 1 3436
##sequence-region Bruz_scaf_30831 1 3436
##sequence-region Bruz_scaf_30832 1 3435
##sequence-region Bruz_scaf_30833 1 3435
##sequence-region Bruz_scaf_30834 1 3435
##sequence-region Bruz_scaf_30835 1 3435
##sequence-region Bruz_scaf_30836 1 3435
##sequence-region Bruz_scaf_30837 1 3435
##sequence-region Bruz_scaf_30838 1 3435
##sequence-region Bruz_scaf_30839 1 3435
##sequence-region Bruz_scaf_3084 1 47345
##sequence-region Bruz_scaf_30840 1 3435
##sequence-region Bruz_scaf_30841 1 3435
##sequence-region Bruz_scaf_30842 1 3435
##sequence-region Bruz_scaf_30843 1 3435
##sequence-region Bruz_scaf_30844 1 3435
##sequence-region Bruz_scaf_30845 1 3435
##sequence-region Bruz_scaf_30846 1 3434
##sequence-region Bruz_scaf_30847 1 3434
##sequence-region Bruz_scaf_30848 1 3434
##sequence-region Bruz_scaf_30849 1 3433
##sequence-region Bruz_scaf_3085 1 47326
##sequence-region Bruz_scaf_30850 1 3433
##sequence-region Bruz_scaf_30851 1 3433
##sequence-region Bruz_scaf_30852 1 3433
##sequence-region Bruz_scaf_30853 1 3433
##sequence-region Bruz_scaf_30854 1 3433
##sequence-region Bruz_scaf_30855 1 3433
##sequence-region Bruz_scaf_30856 1 3433
##sequence-region Bruz_scaf_30857 1 3433
##sequence-region Bruz_scaf_30858 1 3433
##sequence-region Bruz_scaf_30859 1 3432
##sequence-region Bruz_scaf_3086 1 47320
##sequence-region Bruz_scaf_30860 1 3432
##sequence-region Bruz_scaf_30861 1 3432
##sequence-region Bruz_scaf_30862 1 3432
##sequence-region Bruz_scaf_30863 1 3431
##sequence-region Bruz_scaf_30864 1 3431
##sequence-region Bruz_scaf_30865 1 3431
##sequence-region Bruz_scaf_30866 1 3431
##sequence-region Bruz_scaf_30867 1 3431
##sequence-region Bruz_scaf_30868 1 3431
##sequence-region Bruz_scaf_30869 1 3431
##sequence-region Bruz_scaf_3087 1 47305
##sequence-region Bruz_scaf_30870 1 3431
##sequence-region Bruz_scaf_30871 1 3430
##sequence-region Bruz_scaf_30872 1 3430
##sequence-region Bruz_scaf_30873 1 3430
##sequence-region Bruz_scaf_30874 1 3430
##sequence-region Bruz_scaf_30875 1 3430
##sequence-region Bruz_scaf_30876 1 3430
##sequence-region Bruz_scaf_30877 1 3430
##sequence-region Bruz_scaf_30878 1 3430
##sequence-region Bruz_scaf_30879 1 3429
##sequence-region Bruz_scaf_3088 1 47297
##sequence-region Bruz_scaf_30880 1 3429
##sequence-region Bruz_scaf_30881 1 3429
##sequence-region Bruz_scaf_30882 1 3429
##sequence-region Bruz_scaf_30883 1 3429
##sequence-region Bruz_scaf_30884 1 3428
##sequence-region Bruz_scaf_30885 1 3428
##sequence-region Bruz_scaf_30886 1 3428
##sequence-region Bruz_scaf_30887 1 3428
##sequence-region Bruz_scaf_30888 1 3428
##sequence-region Bruz_scaf_30889 1 3428
##sequence-region Bruz_scaf_3089 1 47294
##sequence-region Bruz_scaf_30890 1 3428
##sequence-region Bruz_scaf_30891 1 3428
##sequence-region Bruz_scaf_30892 1 3428
##sequence-region Bruz_scaf_30893 1 3428
##sequence-region Bruz_scaf_30894 1 3428
##sequence-region Bruz_scaf_30895 1 3428
##sequence-region Bruz_scaf_30896 1 3427
##sequence-region Bruz_scaf_30897 1 3427
##sequence-region Bruz_scaf_30898 1 3427
##sequence-region Bruz_scaf_30899 1 3427
##sequence-region Bruz_scaf_309 1 130929
##sequence-region Bruz_scaf_3090 1 47257
##sequence-region Bruz_scaf_30900 1 3427
##sequence-region Bruz_scaf_30901 1 3427
##sequence-region Bruz_scaf_30902 1 3427
##sequence-region Bruz_scaf_30903 1 3427
##sequence-region Bruz_scaf_30904 1 3427
##sequence-region Bruz_scaf_30905 1 3426
##sequence-region Bruz_scaf_30906 1 3426
##sequence-region Bruz_scaf_30907 1 3426
##sequence-region Bruz_scaf_30908 1 3426
##sequence-region Bruz_scaf_30909 1 3426
##sequence-region Bruz_scaf_3091 1 47252
##sequence-region Bruz_scaf_30910 1 3426
##sequence-region Bruz_scaf_30911 1 3426
##sequence-region Bruz_scaf_30912 1 3426
##sequence-region Bruz_scaf_30913 1 3426
##sequence-region Bruz_scaf_30914 1 3426
##sequence-region Bruz_scaf_30915 1 3426
##sequence-region Bruz_scaf_30916 1 3426
##sequence-region Bruz_scaf_30917 1 3426
##sequence-region Bruz_scaf_30918 1 3426
##sequence-region Bruz_scaf_30919 1 3426
##sequence-region Bruz_scaf_3092 1 47246
##sequence-region Bruz_scaf_30920 1 3425
##sequence-region Bruz_scaf_30921 1 3425
##sequence-region Bruz_scaf_30922 1 3425
##sequence-region Bruz_scaf_30923 1 3425
##sequence-region Bruz_scaf_30924 1 3425
##sequence-region Bruz_scaf_30925 1 3425
##sequence-region Bruz_scaf_30926 1 3425
##sequence-region Bruz_scaf_30927 1 3425
##sequence-region Bruz_scaf_30928 1 3425
##sequence-region Bruz_scaf_30929 1 3425
##sequence-region Bruz_scaf_3093 1 47219
##sequence-region Bruz_scaf_30930 1 3425
##sequence-region Bruz_scaf_30931 1 3425
##sequence-region Bruz_scaf_30932 1 3424
##sequence-region Bruz_scaf_30933 1 3424
##sequence-region Bruz_scaf_30934 1 3424
##sequence-region Bruz_scaf_30935 1 3424
##sequence-region Bruz_scaf_30936 1 3424
##sequence-region Bruz_scaf_30937 1 3424
##sequence-region Bruz_scaf_30938 1 3424
##sequence-region Bruz_scaf_30939 1 3424
##sequence-region Bruz_scaf_3094 1 47214
##sequence-region Bruz_scaf_30940 1 3424
##sequence-region Bruz_scaf_30941 1 3424
##sequence-region Bruz_scaf_30942 1 3423
##sequence-region Bruz_scaf_30943 1 3423
##sequence-region Bruz_scaf_30944 1 3423
##sequence-region Bruz_scaf_30945 1 3423
##sequence-region Bruz_scaf_30946 1 3423
##sequence-region Bruz_scaf_30947 1 3423
##sequence-region Bruz_scaf_30948 1 3423
##sequence-region Bruz_scaf_30949 1 3423
##sequence-region Bruz_scaf_3095 1 47208
##sequence-region Bruz_scaf_30950 1 3423
##sequence-region Bruz_scaf_30951 1 3423
##sequence-region Bruz_scaf_30952 1 3422
##sequence-region Bruz_scaf_30953 1 3422
##sequence-region Bruz_scaf_30954 1 3422
##sequence-region Bruz_scaf_30955 1 3422
##sequence-region Bruz_scaf_30956 1 3422
##sequence-region Bruz_scaf_30957 1 3422
##sequence-region Bruz_scaf_30958 1 3422
##sequence-region Bruz_scaf_30959 1 3422
##sequence-region Bruz_scaf_3096 1 47194
##sequence-region Bruz_scaf_30960 1 3422
##sequence-region Bruz_scaf_30961 1 3422
##sequence-region Bruz_scaf_30962 1 3422
##sequence-region Bruz_scaf_30963 1 3421
##sequence-region Bruz_scaf_30964 1 3421
##sequence-region Bruz_scaf_30965 1 3421
##sequence-region Bruz_scaf_30966 1 3421
##sequence-region Bruz_scaf_30967 1 3420
##sequence-region Bruz_scaf_30968 1 3420
##sequence-region Bruz_scaf_30969 1 3420
##sequence-region Bruz_scaf_3097 1 47176
##sequence-region Bruz_scaf_30970 1 3420
##sequence-region Bruz_scaf_30971 1 3420
##sequence-region Bruz_scaf_30972 1 3420
##sequence-region Bruz_scaf_30973 1 3420
##sequence-region Bruz_scaf_30974 1 3420
##sequence-region Bruz_scaf_30975 1 3420
##sequence-region Bruz_scaf_30976 1 3420
##sequence-region Bruz_scaf_30977 1 3419
##sequence-region Bruz_scaf_30978 1 3419
##sequence-region Bruz_scaf_30979 1 3419
##sequence-region Bruz_scaf_3098 1 47125
##sequence-region Bruz_scaf_30980 1 3419
##sequence-region Bruz_scaf_30981 1 3419
##sequence-region Bruz_scaf_30982 1 3419
##sequence-region Bruz_scaf_30983 1 3418
##sequence-region Bruz_scaf_30984 1 3418
##sequence-region Bruz_scaf_30985 1 3418
##sequence-region Bruz_scaf_30986 1 3418
##sequence-region Bruz_scaf_30987 1 3418
##sequence-region Bruz_scaf_30988 1 3418
##sequence-region Bruz_scaf_30989 1 3418
##sequence-region Bruz_scaf_3099 1 47113
##sequence-region Bruz_scaf_30990 1 3418
##sequence-region Bruz_scaf_30991 1 3418
##sequence-region Bruz_scaf_30992 1 3417
##sequence-region Bruz_scaf_30993 1 3417
##sequence-region Bruz_scaf_30994 1 3417
##sequence-region Bruz_scaf_30995 1 3417
##sequence-region Bruz_scaf_30996 1 3417
##sequence-region Bruz_scaf_30997 1 3416
##sequence-region Bruz_scaf_30998 1 3416
##sequence-region Bruz_scaf_30999 1 3416
##sequence-region Bruz_scaf_31 1 223958
##sequence-region Bruz_scaf_310 1 130902
##sequence-region Bruz_scaf_3100 1 47108
##sequence-region Bruz_scaf_31000 1 3416
##sequence-region Bruz_scaf_31001 1 3416
##sequence-region Bruz_scaf_31002 1 3416
##sequence-region Bruz_scaf_31003 1 3416
##sequence-region Bruz_scaf_31004 1 3416
##sequence-region Bruz_scaf_31005 1 3416
##sequence-region Bruz_scaf_31006 1 3416
##sequence-region Bruz_scaf_31007 1 3416
##sequence-region Bruz_scaf_31008 1 3416
##sequence-region Bruz_scaf_31009 1 3416
##sequence-region Bruz_scaf_3101 1 47107
##sequence-region Bruz_scaf_31010 1 3415
##sequence-region Bruz_scaf_31011 1 3415
##sequence-region Bruz_scaf_31012 1 3415
##sequence-region Bruz_scaf_31013 1 3415
##sequence-region Bruz_scaf_31014 1 3415
##sequence-region Bruz_scaf_31015 1 3415
##sequence-region Bruz_scaf_31016 1 3415
##sequence-region Bruz_scaf_31017 1 3414
##sequence-region Bruz_scaf_31018 1 3414
##sequence-region Bruz_scaf_31019 1 3413
##sequence-region Bruz_scaf_3102 1 47106
##sequence-region Bruz_scaf_31020 1 3413
##sequence-region Bruz_scaf_31021 1 3413
##sequence-region Bruz_scaf_31022 1 3413
##sequence-region Bruz_scaf_31023 1 3413
##sequence-region Bruz_scaf_31024 1 3413
##sequence-region Bruz_scaf_31025 1 3413
##sequence-region Bruz_scaf_31026 1 3413
##sequence-region Bruz_scaf_31027 1 3412
##sequence-region Bruz_scaf_31028 1 3412
##sequence-region Bruz_scaf_31029 1 3412
##sequence-region Bruz_scaf_3103 1 47096
##sequence-region Bruz_scaf_31030 1 3412
##sequence-region Bruz_scaf_31031 1 3412
##sequence-region Bruz_scaf_31032 1 3412
##sequence-region Bruz_scaf_31033 1 3412
##sequence-region Bruz_scaf_31034 1 3412
##sequence-region Bruz_scaf_31035 1 3411
##sequence-region Bruz_scaf_31036 1 3411
##sequence-region Bruz_scaf_31037 1 3411
##sequence-region Bruz_scaf_31038 1 3410
##sequence-region Bruz_scaf_31039 1 3410
##sequence-region Bruz_scaf_3104 1 47085
##sequence-region Bruz_scaf_31040 1 3410
##sequence-region Bruz_scaf_31041 1 3410
##sequence-region Bruz_scaf_31042 1 3410
##sequence-region Bruz_scaf_31043 1 3410
##sequence-region Bruz_scaf_31044 1 3410
##sequence-region Bruz_scaf_31045 1 3410
##sequence-region Bruz_scaf_31046 1 3410
##sequence-region Bruz_scaf_31047 1 3409
##sequence-region Bruz_scaf_31048 1 3409
##sequence-region Bruz_scaf_31049 1 3409
##sequence-region Bruz_scaf_3105 1 47061
##sequence-region Bruz_scaf_31050 1 3409
##sequence-region Bruz_scaf_31051 1 3409
##sequence-region Bruz_scaf_31052 1 3409
##sequence-region Bruz_scaf_31053 1 3409
##sequence-region Bruz_scaf_31054 1 3409
##sequence-region Bruz_scaf_31055 1 3408
##sequence-region Bruz_scaf_31056 1 3408
##sequence-region Bruz_scaf_31057 1 3408
##sequence-region Bruz_scaf_31058 1 3408
##sequence-region Bruz_scaf_31059 1 3408
##sequence-region Bruz_scaf_3106 1 47054
##sequence-region Bruz_scaf_31060 1 3408
##sequence-region Bruz_scaf_31061 1 3408
##sequence-region Bruz_scaf_31062 1 3408
##sequence-region Bruz_scaf_31063 1 3408
##sequence-region Bruz_scaf_31064 1 3407
##sequence-region Bruz_scaf_31065 1 3407
##sequence-region Bruz_scaf_31066 1 3407
##sequence-region Bruz_scaf_31067 1 3407
##sequence-region Bruz_scaf_31068 1 3407
##sequence-region Bruz_scaf_31069 1 3406
##sequence-region Bruz_scaf_3107 1 47052
##sequence-region Bruz_scaf_31070 1 3406
##sequence-region Bruz_scaf_31071 1 3406
##sequence-region Bruz_scaf_31072 1 3406
##sequence-region Bruz_scaf_31073 1 3406
##sequence-region Bruz_scaf_31074 1 3406
##sequence-region Bruz_scaf_31075 1 3406
##sequence-region Bruz_scaf_31076 1 3406
##sequence-region Bruz_scaf_31077 1 3406
##sequence-region Bruz_scaf_31078 1 3405
##sequence-region Bruz_scaf_31079 1 3405
##sequence-region Bruz_scaf_3108 1 47044
##sequence-region Bruz_scaf_31080 1 3405
##sequence-region Bruz_scaf_31081 1 3405
##sequence-region Bruz_scaf_31082 1 3405
##sequence-region Bruz_scaf_31083 1 3405
##sequence-region Bruz_scaf_31084 1 3405
##sequence-region Bruz_scaf_31085 1 3405
##sequence-region Bruz_scaf_31086 1 3405
##sequence-region Bruz_scaf_31087 1 3405
##sequence-region Bruz_scaf_31088 1 3404
##sequence-region Bruz_scaf_31089 1 3404
##sequence-region Bruz_scaf_3109 1 47041
##sequence-region Bruz_scaf_31090 1 3404
##sequence-region Bruz_scaf_31091 1 3404
##sequence-region Bruz_scaf_31092 1 3404
##sequence-region Bruz_scaf_31093 1 3404
##sequence-region Bruz_scaf_31094 1 3404
##sequence-region Bruz_scaf_31095 1 3404
##sequence-region Bruz_scaf_31096 1 3404
##sequence-region Bruz_scaf_31097 1 3403
##sequence-region Bruz_scaf_31098 1 3403
##sequence-region Bruz_scaf_31099 1 3403
##sequence-region Bruz_scaf_311 1 130888
##sequence-region Bruz_scaf_3110 1 47040
##sequence-region Bruz_scaf_31100 1 3403
##sequence-region Bruz_scaf_31101 1 3403
##sequence-region Bruz_scaf_31102 1 3403
##sequence-region Bruz_scaf_31103 1 3403
##sequence-region Bruz_scaf_31104 1 3403
##sequence-region Bruz_scaf_31105 1 3403
##sequence-region Bruz_scaf_31106 1 3403
##sequence-region Bruz_scaf_31107 1 3403
##sequence-region Bruz_scaf_31108 1 3402
##sequence-region Bruz_scaf_31109 1 3402
##sequence-region Bruz_scaf_3111 1 47021
##sequence-region Bruz_scaf_31110 1 3402
##sequence-region Bruz_scaf_31111 1 3402
##sequence-region Bruz_scaf_31112 1 3402
##sequence-region Bruz_scaf_31113 1 3402
##sequence-region Bruz_scaf_31114 1 3402
##sequence-region Bruz_scaf_31115 1 3401
##sequence-region Bruz_scaf_31116 1 3401
##sequence-region Bruz_scaf_31117 1 3401
##sequence-region Bruz_scaf_31118 1 3401
##sequence-region Bruz_scaf_31119 1 3401
##sequence-region Bruz_scaf_3112 1 47021
##sequence-region Bruz_scaf_31120 1 3401
##sequence-region Bruz_scaf_31121 1 3401
##sequence-region Bruz_scaf_31122 1 3401
##sequence-region Bruz_scaf_31123 1 3401
##sequence-region Bruz_scaf_31124 1 3400
##sequence-region Bruz_scaf_31125 1 3400
##sequence-region Bruz_scaf_31126 1 3400
##sequence-region Bruz_scaf_31127 1 3400
##sequence-region Bruz_scaf_31128 1 3400
##sequence-region Bruz_scaf_31129 1 3400
##sequence-region Bruz_scaf_3113 1 47003
##sequence-region Bruz_scaf_31130 1 3400
##sequence-region Bruz_scaf_31131 1 3400
##sequence-region Bruz_scaf_31132 1 3400
##sequence-region Bruz_scaf_31133 1 3399
##sequence-region Bruz_scaf_31134 1 3399
##sequence-region Bruz_scaf_31135 1 3399
##sequence-region Bruz_scaf_31136 1 3399
##sequence-region Bruz_scaf_31137 1 3399
##sequence-region Bruz_scaf_31138 1 3399
##sequence-region Bruz_scaf_31139 1 3399
##sequence-region Bruz_scaf_3114 1 47002
##sequence-region Bruz_scaf_31140 1 3399
##sequence-region Bruz_scaf_31141 1 3399
##sequence-region Bruz_scaf_31142 1 3399
##sequence-region Bruz_scaf_31143 1 3398
##sequence-region Bruz_scaf_31144 1 3398
##sequence-region Bruz_scaf_31145 1 3398
##sequence-region Bruz_scaf_31146 1 3398
##sequence-region Bruz_scaf_31147 1 3398
##sequence-region Bruz_scaf_31148 1 3398
##sequence-region Bruz_scaf_31149 1 3398
##sequence-region Bruz_scaf_3115 1 46987
##sequence-region Bruz_scaf_31150 1 3398
##sequence-region Bruz_scaf_31151 1 3398
##sequence-region Bruz_scaf_31152 1 3398
##sequence-region Bruz_scaf_31153 1 3398
##sequence-region Bruz_scaf_31154 1 3398
##sequence-region Bruz_scaf_31155 1 3398
##sequence-region Bruz_scaf_31156 1 3397
##sequence-region Bruz_scaf_31157 1 3397
##sequence-region Bruz_scaf_31158 1 3397
##sequence-region Bruz_scaf_31159 1 3397
##sequence-region Bruz_scaf_3116 1 46983
##sequence-region Bruz_scaf_31160 1 3397
##sequence-region Bruz_scaf_31161 1 3397
##sequence-region Bruz_scaf_31162 1 3397
##sequence-region Bruz_scaf_31163 1 3397
##sequence-region Bruz_scaf_31164 1 3396
##sequence-region Bruz_scaf_31165 1 3396
##sequence-region Bruz_scaf_31166 1 3396
##sequence-region Bruz_scaf_31167 1 3396
##sequence-region Bruz_scaf_31168 1 3396
##sequence-region Bruz_scaf_31169 1 3396
##sequence-region Bruz_scaf_3117 1 46974
##sequence-region Bruz_scaf_31170 1 3396
##sequence-region Bruz_scaf_31171 1 3395
##sequence-region Bruz_scaf_31172 1 3395
##sequence-region Bruz_scaf_31173 1 3395
##sequence-region Bruz_scaf_31174 1 3395
##sequence-region Bruz_scaf_31175 1 3395
##sequence-region Bruz_scaf_31176 1 3395
##sequence-region Bruz_scaf_31177 1 3395
##sequence-region Bruz_scaf_31178 1 3395
##sequence-region Bruz_scaf_31179 1 3395
##sequence-region Bruz_scaf_3118 1 46965
##sequence-region Bruz_scaf_31180 1 3395
##sequence-region Bruz_scaf_31181 1 3395
##sequence-region Bruz_scaf_31182 1 3394
##sequence-region Bruz_scaf_31183 1 3394
##sequence-region Bruz_scaf_31184 1 3394
##sequence-region Bruz_scaf_31185 1 3394
##sequence-region Bruz_scaf_31186 1 3394
##sequence-region Bruz_scaf_31187 1 3394
##sequence-region Bruz_scaf_31188 1 3394
##sequence-region Bruz_scaf_31189 1 3394
##sequence-region Bruz_scaf_3119 1 46937
##sequence-region Bruz_scaf_31190 1 3394
##sequence-region Bruz_scaf_31191 1 3394
##sequence-region Bruz_scaf_31192 1 3394
##sequence-region Bruz_scaf_31193 1 3394
##sequence-region Bruz_scaf_31194 1 3393
##sequence-region Bruz_scaf_31195 1 3393
##sequence-region Bruz_scaf_31196 1 3393
##sequence-region Bruz_scaf_31197 1 3393
##sequence-region Bruz_scaf_31198 1 3393
##sequence-region Bruz_scaf_31199 1 3393
##sequence-region Bruz_scaf_312 1 130736
##sequence-region Bruz_scaf_3120 1 46916
##sequence-region Bruz_scaf_31200 1 3393
##sequence-region Bruz_scaf_31201 1 3392
##sequence-region Bruz_scaf_31202 1 3392
##sequence-region Bruz_scaf_31203 1 3392
##sequence-region Bruz_scaf_31204 1 3392
##sequence-region Bruz_scaf_31205 1 3392
##sequence-region Bruz_scaf_31206 1 3391
##sequence-region Bruz_scaf_31207 1 3391
##sequence-region Bruz_scaf_31208 1 3391
##sequence-region Bruz_scaf_31209 1 3390
##sequence-region Bruz_scaf_3121 1 46912
##sequence-region Bruz_scaf_31210 1 3390
##sequence-region Bruz_scaf_31211 1 3390
##sequence-region Bruz_scaf_31212 1 3390
##sequence-region Bruz_scaf_31213 1 3390
##sequence-region Bruz_scaf_31214 1 3390
##sequence-region Bruz_scaf_31215 1 3390
##sequence-region Bruz_scaf_31216 1 3390
##sequence-region Bruz_scaf_31217 1 3390
##sequence-region Bruz_scaf_31218 1 3390
##sequence-region Bruz_scaf_31219 1 3389
##sequence-region Bruz_scaf_3122 1 46902
##sequence-region Bruz_scaf_31220 1 3389
##sequence-region Bruz_scaf_31221 1 3389
##sequence-region Bruz_scaf_31222 1 3389
##sequence-region Bruz_scaf_31223 1 3389
##sequence-region Bruz_scaf_31224 1 3388
##sequence-region Bruz_scaf_31225 1 3388
##sequence-region Bruz_scaf_31226 1 3388
##sequence-region Bruz_scaf_31227 1 3388
##sequence-region Bruz_scaf_31228 1 3388
##sequence-region Bruz_scaf_31229 1 3388
##sequence-region Bruz_scaf_3123 1 46898
##sequence-region Bruz_scaf_31230 1 3387
##sequence-region Bruz_scaf_31231 1 3387
##sequence-region Bruz_scaf_31232 1 3387
##sequence-region Bruz_scaf_31233 1 3387
##sequence-region Bruz_scaf_31234 1 3387
##sequence-region Bruz_scaf_31235 1 3387
##sequence-region Bruz_scaf_31236 1 3386
##sequence-region Bruz_scaf_31237 1 3386
##sequence-region Bruz_scaf_31238 1 3386
##sequence-region Bruz_scaf_31239 1 3386
##sequence-region Bruz_scaf_3124 1 46890
##sequence-region Bruz_scaf_31240 1 3386
##sequence-region Bruz_scaf_31241 1 3386
##sequence-region Bruz_scaf_31242 1 3386
##sequence-region Bruz_scaf_31243 1 3386
##sequence-region Bruz_scaf_31244 1 3385
##sequence-region Bruz_scaf_31245 1 3385
##sequence-region Bruz_scaf_31246 1 3385
##sequence-region Bruz_scaf_31247 1 3385
##sequence-region Bruz_scaf_31248 1 3385
##sequence-region Bruz_scaf_31249 1 3384
##sequence-region Bruz_scaf_3125 1 46889
##sequence-region Bruz_scaf_31250 1 3384
##sequence-region Bruz_scaf_31251 1 3384
##sequence-region Bruz_scaf_31252 1 3384
##sequence-region Bruz_scaf_31253 1 3384
##sequence-region Bruz_scaf_31254 1 3384
##sequence-region Bruz_scaf_31255 1 3384
##sequence-region Bruz_scaf_31256 1 3384
##sequence-region Bruz_scaf_31257 1 3383
##sequence-region Bruz_scaf_31258 1 3383
##sequence-region Bruz_scaf_31259 1 3383
##sequence-region Bruz_scaf_3126 1 46868
##sequence-region Bruz_scaf_31260 1 3383
##sequence-region Bruz_scaf_31261 1 3382
##sequence-region Bruz_scaf_31262 1 3382
##sequence-region Bruz_scaf_31263 1 3382
##sequence-region Bruz_scaf_31264 1 3382
##sequence-region Bruz_scaf_31265 1 3382
##sequence-region Bruz_scaf_31266 1 3382
##sequence-region Bruz_scaf_31267 1 3382
##sequence-region Bruz_scaf_31268 1 3382
##sequence-region Bruz_scaf_31269 1 3382
##sequence-region Bruz_scaf_3127 1 46864
##sequence-region Bruz_scaf_31270 1 3382
##sequence-region Bruz_scaf_31271 1 3381
##sequence-region Bruz_scaf_31272 1 3381
##sequence-region Bruz_scaf_31273 1 3381
##sequence-region Bruz_scaf_31274 1 3381
##sequence-region Bruz_scaf_31275 1 3381
##sequence-region Bruz_scaf_31276 1 3381
##sequence-region Bruz_scaf_31277 1 3381
##sequence-region Bruz_scaf_31278 1 3381
##sequence-region Bruz_scaf_31279 1 3381
##sequence-region Bruz_scaf_3128 1 46862
##sequence-region Bruz_scaf_31280 1 3381
##sequence-region Bruz_scaf_31281 1 3380
##sequence-region Bruz_scaf_31282 1 3380
##sequence-region Bruz_scaf_31283 1 3380
##sequence-region Bruz_scaf_31284 1 3380
##sequence-region Bruz_scaf_31285 1 3380
##sequence-region Bruz_scaf_31286 1 3380
##sequence-region Bruz_scaf_31287 1 3379
##sequence-region Bruz_scaf_31288 1 3379
##sequence-region Bruz_scaf_31289 1 3379
##sequence-region Bruz_scaf_3129 1 46857
##sequence-region Bruz_scaf_31290 1 3379
##sequence-region Bruz_scaf_31291 1 3379
##sequence-region Bruz_scaf_31292 1 3379
##sequence-region Bruz_scaf_31293 1 3379
##sequence-region Bruz_scaf_31294 1 3378
##sequence-region Bruz_scaf_31295 1 3378
##sequence-region Bruz_scaf_31296 1 3378
##sequence-region Bruz_scaf_31297 1 3378
##sequence-region Bruz_scaf_31298 1 3378
##sequence-region Bruz_scaf_31299 1 3378
##sequence-region Bruz_scaf_313 1 130715
##sequence-region Bruz_scaf_3130 1 46847
##sequence-region Bruz_scaf_31300 1 3378
##sequence-region Bruz_scaf_31301 1 3378
##sequence-region Bruz_scaf_31302 1 3378
##sequence-region Bruz_scaf_31303 1 3378
##sequence-region Bruz_scaf_31304 1 3378
##sequence-region Bruz_scaf_31305 1 3377
##sequence-region Bruz_scaf_31306 1 3377
##sequence-region Bruz_scaf_31307 1 3377
##sequence-region Bruz_scaf_31308 1 3377
##sequence-region Bruz_scaf_31309 1 3377
##sequence-region Bruz_scaf_3131 1 46846
##sequence-region Bruz_scaf_31310 1 3377
##sequence-region Bruz_scaf_31311 1 3377
##sequence-region Bruz_scaf_31312 1 3377
##sequence-region Bruz_scaf_31313 1 3377
##sequence-region Bruz_scaf_31314 1 3377
##sequence-region Bruz_scaf_31315 1 3376
##sequence-region Bruz_scaf_31316 1 3376
##sequence-region Bruz_scaf_31317 1 3376
##sequence-region Bruz_scaf_31318 1 3376
##sequence-region Bruz_scaf_31319 1 3376
##sequence-region Bruz_scaf_3132 1 46845
##sequence-region Bruz_scaf_31320 1 3376
##sequence-region Bruz_scaf_31321 1 3376
##sequence-region Bruz_scaf_31322 1 3375
##sequence-region Bruz_scaf_31323 1 3375
##sequence-region Bruz_scaf_31324 1 3375
##sequence-region Bruz_scaf_31325 1 3375
##sequence-region Bruz_scaf_31326 1 3375
##sequence-region Bruz_scaf_31327 1 3375
##sequence-region Bruz_scaf_31328 1 3375
##sequence-region Bruz_scaf_31329 1 3375
##sequence-region Bruz_scaf_3133 1 46845
##sequence-region Bruz_scaf_31330 1 3375
##sequence-region Bruz_scaf_31331 1 3374
##sequence-region Bruz_scaf_31332 1 3374
##sequence-region Bruz_scaf_31333 1 3374
##sequence-region Bruz_scaf_31334 1 3374
##sequence-region Bruz_scaf_31335 1 3374
##sequence-region Bruz_scaf_31336 1 3374
##sequence-region Bruz_scaf_31337 1 3374
##sequence-region Bruz_scaf_31338 1 3374
##sequence-region Bruz_scaf_31339 1 3374
##sequence-region Bruz_scaf_3134 1 46839
##sequence-region Bruz_scaf_31340 1 3374
##sequence-region Bruz_scaf_31341 1 3373
##sequence-region Bruz_scaf_31342 1 3373
##sequence-region Bruz_scaf_31343 1 3373
##sequence-region Bruz_scaf_31344 1 3373
##sequence-region Bruz_scaf_31345 1 3373
##sequence-region Bruz_scaf_31346 1 3373
##sequence-region Bruz_scaf_31347 1 3373
##sequence-region Bruz_scaf_31348 1 3373
##sequence-region Bruz_scaf_31349 1 3372
##sequence-region Bruz_scaf_3135 1 46828
##sequence-region Bruz_scaf_31350 1 3372
##sequence-region Bruz_scaf_31351 1 3372
##sequence-region Bruz_scaf_31352 1 3372
##sequence-region Bruz_scaf_31353 1 3372
##sequence-region Bruz_scaf_31354 1 3372
##sequence-region Bruz_scaf_31355 1 3372
##sequence-region Bruz_scaf_31356 1 3372
##sequence-region Bruz_scaf_31357 1 3372
##sequence-region Bruz_scaf_31358 1 3372
##sequence-region Bruz_scaf_31359 1 3371
##sequence-region Bruz_scaf_3136 1 46816
##sequence-region Bruz_scaf_31360 1 3371
##sequence-region Bruz_scaf_31361 1 3371
##sequence-region Bruz_scaf_31362 1 3371
##sequence-region Bruz_scaf_31363 1 3371
##sequence-region Bruz_scaf_31364 1 3371
##sequence-region Bruz_scaf_31365 1 3371
##sequence-region Bruz_scaf_31366 1 3371
##sequence-region Bruz_scaf_31367 1 3370
##sequence-region Bruz_scaf_31368 1 3370
##sequence-region Bruz_scaf_31369 1 3370
##sequence-region Bruz_scaf_3137 1 46813
##sequence-region Bruz_scaf_31370 1 3370
##sequence-region Bruz_scaf_31371 1 3370
##sequence-region Bruz_scaf_31372 1 3370
##sequence-region Bruz_scaf_31373 1 3370
##sequence-region Bruz_scaf_31374 1 3370
##sequence-region Bruz_scaf_31375 1 3369
##sequence-region Bruz_scaf_31376 1 3369
##sequence-region Bruz_scaf_31377 1 3369
##sequence-region Bruz_scaf_31378 1 3369
##sequence-region Bruz_scaf_31379 1 3369
##sequence-region Bruz_scaf_3138 1 46810
##sequence-region Bruz_scaf_31380 1 3368
##sequence-region Bruz_scaf_31381 1 3368
##sequence-region Bruz_scaf_31382 1 3368
##sequence-region Bruz_scaf_31383 1 3368
##sequence-region Bruz_scaf_31384 1 3368
##sequence-region Bruz_scaf_31385 1 3368
##sequence-region Bruz_scaf_31386 1 3368
##sequence-region Bruz_scaf_31387 1 3367
##sequence-region Bruz_scaf_31388 1 3367
##sequence-region Bruz_scaf_31389 1 3367
##sequence-region Bruz_scaf_3139 1 46800
##sequence-region Bruz_scaf_31390 1 3367
##sequence-region Bruz_scaf_31391 1 3367
##sequence-region Bruz_scaf_31392 1 3366
##sequence-region Bruz_scaf_31393 1 3366
##sequence-region Bruz_scaf_31394 1 3366
##sequence-region Bruz_scaf_31395 1 3366
##sequence-region Bruz_scaf_31396 1 3366
##sequence-region Bruz_scaf_31397 1 3366
##sequence-region Bruz_scaf_31398 1 3366
##sequence-region Bruz_scaf_31399 1 3366
##sequence-region Bruz_scaf_314 1 130538
##sequence-region Bruz_scaf_3140 1 46790
##sequence-region Bruz_scaf_31400 1 3365
##sequence-region Bruz_scaf_31401 1 3365
##sequence-region Bruz_scaf_31402 1 3365
##sequence-region Bruz_scaf_31403 1 3365
##sequence-region Bruz_scaf_31404 1 3365
##sequence-region Bruz_scaf_31405 1 3365
##sequence-region Bruz_scaf_31406 1 3365
##sequence-region Bruz_scaf_31407 1 3364
##sequence-region Bruz_scaf_31408 1 3364
##sequence-region Bruz_scaf_31409 1 3364
##sequence-region Bruz_scaf_3141 1 46787
##sequence-region Bruz_scaf_31410 1 3364
##sequence-region Bruz_scaf_31411 1 3364
##sequence-region Bruz_scaf_31412 1 3364
##sequence-region Bruz_scaf_31413 1 3364
##sequence-region Bruz_scaf_31414 1 3364
##sequence-region Bruz_scaf_31415 1 3363
##sequence-region Bruz_scaf_31416 1 3363
##sequence-region Bruz_scaf_31417 1 3363
##sequence-region Bruz_scaf_31418 1 3363
##sequence-region Bruz_scaf_31419 1 3363
##sequence-region Bruz_scaf_3142 1 46784
##sequence-region Bruz_scaf_31420 1 3363
##sequence-region Bruz_scaf_31421 1 3363
##sequence-region Bruz_scaf_31422 1 3363
##sequence-region Bruz_scaf_31423 1 3363
##sequence-region Bruz_scaf_31424 1 3362
##sequence-region Bruz_scaf_31425 1 3362
##sequence-region Bruz_scaf_31426 1 3362
##sequence-region Bruz_scaf_31427 1 3362
##sequence-region Bruz_scaf_31428 1 3362
##sequence-region Bruz_scaf_31429 1 3362
##sequence-region Bruz_scaf_3143 1 46777
##sequence-region Bruz_scaf_31430 1 3362
##sequence-region Bruz_scaf_31431 1 3362
##sequence-region Bruz_scaf_31432 1 3362
##sequence-region Bruz_scaf_31433 1 3361
##sequence-region Bruz_scaf_31434 1 3361
##sequence-region Bruz_scaf_31435 1 3361
##sequence-region Bruz_scaf_31436 1 3361
##sequence-region Bruz_scaf_31437 1 3361
##sequence-region Bruz_scaf_31438 1 3361
##sequence-region Bruz_scaf_31439 1 3361
##sequence-region Bruz_scaf_3144 1 46770
##sequence-region Bruz_scaf_31440 1 3360
##sequence-region Bruz_scaf_31441 1 3360
##sequence-region Bruz_scaf_31442 1 3360
##sequence-region Bruz_scaf_31443 1 3360
##sequence-region Bruz_scaf_31444 1 3360
##sequence-region Bruz_scaf_31445 1 3360
##sequence-region Bruz_scaf_31446 1 3360
##sequence-region Bruz_scaf_31447 1 3360
##sequence-region Bruz_scaf_31448 1 3360
##sequence-region Bruz_scaf_31449 1 3360
##sequence-region Bruz_scaf_3145 1 46763
##sequence-region Bruz_scaf_31450 1 3359
##sequence-region Bruz_scaf_31451 1 3359
##sequence-region Bruz_scaf_31452 1 3359
##sequence-region Bruz_scaf_31453 1 3359
##sequence-region Bruz_scaf_31454 1 3359
##sequence-region Bruz_scaf_31455 1 3359
##sequence-region Bruz_scaf_31456 1 3359
##sequence-region Bruz_scaf_31457 1 3358
##sequence-region Bruz_scaf_31458 1 3358
##sequence-region Bruz_scaf_31459 1 3358
##sequence-region Bruz_scaf_3146 1 46752
##sequence-region Bruz_scaf_31460 1 3358
##sequence-region Bruz_scaf_31461 1 3358
##sequence-region Bruz_scaf_31462 1 3358
##sequence-region Bruz_scaf_31463 1 3358
##sequence-region Bruz_scaf_31464 1 3358
##sequence-region Bruz_scaf_31465 1 3357
##sequence-region Bruz_scaf_31466 1 3357
##sequence-region Bruz_scaf_31467 1 3357
##sequence-region Bruz_scaf_31468 1 3357
##sequence-region Bruz_scaf_31469 1 3357
##sequence-region Bruz_scaf_3147 1 46750
##sequence-region Bruz_scaf_31470 1 3357
##sequence-region Bruz_scaf_31471 1 3357
##sequence-region Bruz_scaf_31472 1 3357
##sequence-region Bruz_scaf_31473 1 3357
##sequence-region Bruz_scaf_31474 1 3357
##sequence-region Bruz_scaf_31475 1 3357
##sequence-region Bruz_scaf_31476 1 3357
##sequence-region Bruz_scaf_31477 1 3357
##sequence-region Bruz_scaf_31478 1 3357
##sequence-region Bruz_scaf_31479 1 3356
##sequence-region Bruz_scaf_3148 1 46698
##sequence-region Bruz_scaf_31480 1 3356
##sequence-region Bruz_scaf_31481 1 3356
##sequence-region Bruz_scaf_31482 1 3356
##sequence-region Bruz_scaf_31483 1 3356
##sequence-region Bruz_scaf_31484 1 3356
##sequence-region Bruz_scaf_31485 1 3356
##sequence-region Bruz_scaf_31486 1 3355
##sequence-region Bruz_scaf_31487 1 3355
##sequence-region Bruz_scaf_31488 1 3355
##sequence-region Bruz_scaf_31489 1 3355
##sequence-region Bruz_scaf_3149 1 46698
##sequence-region Bruz_scaf_31490 1 3355
##sequence-region Bruz_scaf_31491 1 3355
##sequence-region Bruz_scaf_31492 1 3355
##sequence-region Bruz_scaf_31493 1 3355
##sequence-region Bruz_scaf_31494 1 3355
##sequence-region Bruz_scaf_31495 1 3355
##sequence-region Bruz_scaf_31496 1 3355
##sequence-region Bruz_scaf_31497 1 3355
##sequence-region Bruz_scaf_31498 1 3355
##sequence-region Bruz_scaf_31499 1 3355
##sequence-region Bruz_scaf_315 1 130229
##sequence-region Bruz_scaf_3150 1 46695
##sequence-region Bruz_scaf_31500 1 3355
##sequence-region Bruz_scaf_31501 1 3355
##sequence-region Bruz_scaf_31502 1 3355
##sequence-region Bruz_scaf_31503 1 3354
##sequence-region Bruz_scaf_31504 1 3354
##sequence-region Bruz_scaf_31505 1 3354
##sequence-region Bruz_scaf_31506 1 3354
##sequence-region Bruz_scaf_31507 1 3354
##sequence-region Bruz_scaf_31508 1 3354
##sequence-region Bruz_scaf_31509 1 3354
##sequence-region Bruz_scaf_3151 1 46690
##sequence-region Bruz_scaf_31510 1 3353
##sequence-region Bruz_scaf_31511 1 3353
##sequence-region Bruz_scaf_31512 1 3353
##sequence-region Bruz_scaf_31513 1 3353
##sequence-region Bruz_scaf_31514 1 3353
##sequence-region Bruz_scaf_31515 1 3353
##sequence-region Bruz_scaf_31516 1 3353
##sequence-region Bruz_scaf_31517 1 3352
##sequence-region Bruz_scaf_31518 1 3352
##sequence-region Bruz_scaf_31519 1 3352
##sequence-region Bruz_scaf_3152 1 46686
##sequence-region Bruz_scaf_31520 1 3352
##sequence-region Bruz_scaf_31521 1 3352
##sequence-region Bruz_scaf_31522 1 3352
##sequence-region Bruz_scaf_31523 1 3352
##sequence-region Bruz_scaf_31524 1 3352
##sequence-region Bruz_scaf_31525 1 3351
##sequence-region Bruz_scaf_31526 1 3351
##sequence-region Bruz_scaf_31527 1 3351
##sequence-region Bruz_scaf_31528 1 3351
##sequence-region Bruz_scaf_31529 1 3351
##sequence-region Bruz_scaf_3153 1 46684
##sequence-region Bruz_scaf_31530 1 3351
##sequence-region Bruz_scaf_31531 1 3351
##sequence-region Bruz_scaf_31532 1 3351
##sequence-region Bruz_scaf_31533 1 3350
##sequence-region Bruz_scaf_31534 1 3350
##sequence-region Bruz_scaf_31535 1 3350
##sequence-region Bruz_scaf_31536 1 3350
##sequence-region Bruz_scaf_31537 1 3350
##sequence-region Bruz_scaf_31538 1 3350
##sequence-region Bruz_scaf_31539 1 3350
##sequence-region Bruz_scaf_3154 1 46683
##sequence-region Bruz_scaf_31540 1 3350
##sequence-region Bruz_scaf_31541 1 3350
##sequence-region Bruz_scaf_31542 1 3349
##sequence-region Bruz_scaf_31543 1 3349
##sequence-region Bruz_scaf_31544 1 3349
##sequence-region Bruz_scaf_31545 1 3349
##sequence-region Bruz_scaf_31546 1 3349
##sequence-region Bruz_scaf_31547 1 3349
##sequence-region Bruz_scaf_31548 1 3349
##sequence-region Bruz_scaf_31549 1 3349
##sequence-region Bruz_scaf_3155 1 46674
##sequence-region Bruz_scaf_31550 1 3349
##sequence-region Bruz_scaf_31551 1 3348
##sequence-region Bruz_scaf_31552 1 3348
##sequence-region Bruz_scaf_31553 1 3348
##sequence-region Bruz_scaf_31554 1 3348
##sequence-region Bruz_scaf_31555 1 3348
##sequence-region Bruz_scaf_31556 1 3348
##sequence-region Bruz_scaf_31557 1 3348
##sequence-region Bruz_scaf_31558 1 3348
##sequence-region Bruz_scaf_31559 1 3348
##sequence-region Bruz_scaf_3156 1 46656
##sequence-region Bruz_scaf_31560 1 3347
##sequence-region Bruz_scaf_31561 1 3347
##sequence-region Bruz_scaf_31562 1 3347
##sequence-region Bruz_scaf_31563 1 3347
##sequence-region Bruz_scaf_31564 1 3347
##sequence-region Bruz_scaf_31565 1 3347
##sequence-region Bruz_scaf_31566 1 3347
##sequence-region Bruz_scaf_31567 1 3347
##sequence-region Bruz_scaf_31568 1 3347
##sequence-region Bruz_scaf_31569 1 3347
##sequence-region Bruz_scaf_3157 1 46647
##sequence-region Bruz_scaf_31570 1 3347
##sequence-region Bruz_scaf_31571 1 3347
##sequence-region Bruz_scaf_31572 1 3347
##sequence-region Bruz_scaf_31573 1 3347
##sequence-region Bruz_scaf_31574 1 3346
##sequence-region Bruz_scaf_31575 1 3346
##sequence-region Bruz_scaf_31576 1 3346
##sequence-region Bruz_scaf_31577 1 3346
##sequence-region Bruz_scaf_31578 1 3346
##sequence-region Bruz_scaf_31579 1 3346
##sequence-region Bruz_scaf_3158 1 46598
##sequence-region Bruz_scaf_31580 1 3346
##sequence-region Bruz_scaf_31581 1 3346
##sequence-region Bruz_scaf_31582 1 3345
##sequence-region Bruz_scaf_31583 1 3345
##sequence-region Bruz_scaf_31584 1 3345
##sequence-region Bruz_scaf_31585 1 3345
##sequence-region Bruz_scaf_31586 1 3345
##sequence-region Bruz_scaf_31587 1 3345
##sequence-region Bruz_scaf_31588 1 3345
##sequence-region Bruz_scaf_31589 1 3344
##sequence-region Bruz_scaf_3159 1 46596
##sequence-region Bruz_scaf_31590 1 3344
##sequence-region Bruz_scaf_31591 1 3344
##sequence-region Bruz_scaf_31592 1 3344
##sequence-region Bruz_scaf_31593 1 3344
##sequence-region Bruz_scaf_31594 1 3344
##sequence-region Bruz_scaf_31595 1 3344
##sequence-region Bruz_scaf_31596 1 3344
##sequence-region Bruz_scaf_31597 1 3344
##sequence-region Bruz_scaf_31598 1 3343
##sequence-region Bruz_scaf_31599 1 3343
##sequence-region Bruz_scaf_316 1 130185
##sequence-region Bruz_scaf_3160 1 46595
##sequence-region Bruz_scaf_31600 1 3343
##sequence-region Bruz_scaf_31601 1 3343
##sequence-region Bruz_scaf_31602 1 3343
##sequence-region Bruz_scaf_31603 1 3343
##sequence-region Bruz_scaf_31604 1 3343
##sequence-region Bruz_scaf_31605 1 3343
##sequence-region Bruz_scaf_31606 1 3342
##sequence-region Bruz_scaf_31607 1 3342
##sequence-region Bruz_scaf_31608 1 3342
##sequence-region Bruz_scaf_31609 1 3342
##sequence-region Bruz_scaf_3161 1 46581
##sequence-region Bruz_scaf_31610 1 3342
##sequence-region Bruz_scaf_31611 1 3342
##sequence-region Bruz_scaf_31612 1 3342
##sequence-region Bruz_scaf_31613 1 3342
##sequence-region Bruz_scaf_31614 1 3342
##sequence-region Bruz_scaf_31615 1 3342
##sequence-region Bruz_scaf_31616 1 3342
##sequence-region Bruz_scaf_31617 1 3341
##sequence-region Bruz_scaf_31618 1 3341
##sequence-region Bruz_scaf_31619 1 3341
##sequence-region Bruz_scaf_3162 1 46577
##sequence-region Bruz_scaf_31620 1 3341
##sequence-region Bruz_scaf_31621 1 3341
##sequence-region Bruz_scaf_31622 1 3341
##sequence-region Bruz_scaf_31623 1 3341
##sequence-region Bruz_scaf_31624 1 3341
##sequence-region Bruz_scaf_31625 1 3340
##sequence-region Bruz_scaf_31626 1 3340
##sequence-region Bruz_scaf_31627 1 3340
##sequence-region Bruz_scaf_31628 1 3340
##sequence-region Bruz_scaf_31629 1 3340
##sequence-region Bruz_scaf_3163 1 46566
##sequence-region Bruz_scaf_31630 1 3340
##sequence-region Bruz_scaf_31631 1 3340
##sequence-region Bruz_scaf_31632 1 3340
##sequence-region Bruz_scaf_31633 1 3340
##sequence-region Bruz_scaf_31634 1 3339
##sequence-region Bruz_scaf_31635 1 3339
##sequence-region Bruz_scaf_31636 1 3339
##sequence-region Bruz_scaf_31637 1 3339
##sequence-region Bruz_scaf_31638 1 3339
##sequence-region Bruz_scaf_31639 1 3339
##sequence-region Bruz_scaf_3164 1 46559
##sequence-region Bruz_scaf_31640 1 3339
##sequence-region Bruz_scaf_31641 1 3339
##sequence-region Bruz_scaf_31642 1 3339
##sequence-region Bruz_scaf_31643 1 3339
##sequence-region Bruz_scaf_31644 1 3338
##sequence-region Bruz_scaf_31645 1 3338
##sequence-region Bruz_scaf_31646 1 3338
##sequence-region Bruz_scaf_31647 1 3338
##sequence-region Bruz_scaf_31648 1 3337
##sequence-region Bruz_scaf_31649 1 3337
##sequence-region Bruz_scaf_3165 1 46545
##sequence-region Bruz_scaf_31650 1 3337
##sequence-region Bruz_scaf_31651 1 3337
##sequence-region Bruz_scaf_31652 1 3337
##sequence-region Bruz_scaf_31653 1 3337
##sequence-region Bruz_scaf_31654 1 3336
##sequence-region Bruz_scaf_31655 1 3336
##sequence-region Bruz_scaf_31656 1 3336
##sequence-region Bruz_scaf_31657 1 3336
##sequence-region Bruz_scaf_31658 1 3336
##sequence-region Bruz_scaf_31659 1 3336
##sequence-region Bruz_scaf_3166 1 46545
##sequence-region Bruz_scaf_31660 1 3336
##sequence-region Bruz_scaf_31661 1 3336
##sequence-region Bruz_scaf_31662 1 3336
##sequence-region Bruz_scaf_31663 1 3336
##sequence-region Bruz_scaf_31664 1 3336
##sequence-region Bruz_scaf_31665 1 3336
##sequence-region Bruz_scaf_31666 1 3335
##sequence-region Bruz_scaf_31667 1 3335
##sequence-region Bruz_scaf_31668 1 3335
##sequence-region Bruz_scaf_31669 1 3335
##sequence-region Bruz_scaf_3167 1 46510
##sequence-region Bruz_scaf_31670 1 3334
##sequence-region Bruz_scaf_31671 1 3334
##sequence-region Bruz_scaf_31672 1 3334
##sequence-region Bruz_scaf_31673 1 3334
##sequence-region Bruz_scaf_31674 1 3334
##sequence-region Bruz_scaf_31675 1 3334
##sequence-region Bruz_scaf_31676 1 3333
##sequence-region Bruz_scaf_31677 1 3333
##sequence-region Bruz_scaf_31678 1 3333
##sequence-region Bruz_scaf_31679 1 3333
##sequence-region Bruz_scaf_3168 1 46503
##sequence-region Bruz_scaf_31680 1 3333
##sequence-region Bruz_scaf_31681 1 3333
##sequence-region Bruz_scaf_31682 1 3333
##sequence-region Bruz_scaf_31683 1 3333
##sequence-region Bruz_scaf_31684 1 3332
##sequence-region Bruz_scaf_31685 1 3332
##sequence-region Bruz_scaf_31686 1 3332
##sequence-region Bruz_scaf_31687 1 3332
##sequence-region Bruz_scaf_31688 1 3332
##sequence-region Bruz_scaf_31689 1 3331
##sequence-region Bruz_scaf_3169 1 46500
##sequence-region Bruz_scaf_31690 1 3331
##sequence-region Bruz_scaf_31691 1 3331
##sequence-region Bruz_scaf_31692 1 3331
##sequence-region Bruz_scaf_31693 1 3330
##sequence-region Bruz_scaf_31694 1 3330
##sequence-region Bruz_scaf_31695 1 3330
##sequence-region Bruz_scaf_31696 1 3330
##sequence-region Bruz_scaf_31697 1 3330
##sequence-region Bruz_scaf_31698 1 3330
##sequence-region Bruz_scaf_31699 1 3330
##sequence-region Bruz_scaf_317 1 129953
##sequence-region Bruz_scaf_3170 1 46495
##sequence-region Bruz_scaf_31700 1 3330
##sequence-region Bruz_scaf_31701 1 3330
##sequence-region Bruz_scaf_31702 1 3329
##sequence-region Bruz_scaf_31703 1 3329
##sequence-region Bruz_scaf_31704 1 3329
##sequence-region Bruz_scaf_31705 1 3329
##sequence-region Bruz_scaf_31706 1 3329
##sequence-region Bruz_scaf_31707 1 3329
##sequence-region Bruz_scaf_31708 1 3329
##sequence-region Bruz_scaf_31709 1 3329
##sequence-region Bruz_scaf_3171 1 46483
##sequence-region Bruz_scaf_31710 1 3329
##sequence-region Bruz_scaf_31711 1 3329
##sequence-region Bruz_scaf_31712 1 3328
##sequence-region Bruz_scaf_31713 1 3328
##sequence-region Bruz_scaf_31714 1 3328
##sequence-region Bruz_scaf_31715 1 3328
##sequence-region Bruz_scaf_31716 1 3328
##sequence-region Bruz_scaf_31717 1 3328
##sequence-region Bruz_scaf_31718 1 3328
##sequence-region Bruz_scaf_31719 1 3328
##sequence-region Bruz_scaf_3172 1 46475
##sequence-region Bruz_scaf_31720 1 3328
##sequence-region Bruz_scaf_31721 1 3328
##sequence-region Bruz_scaf_31722 1 3328
##sequence-region Bruz_scaf_31723 1 3327
##sequence-region Bruz_scaf_31724 1 3327
##sequence-region Bruz_scaf_31725 1 3327
##sequence-region Bruz_scaf_31726 1 3327
##sequence-region Bruz_scaf_31727 1 3327
##sequence-region Bruz_scaf_31728 1 3327
##sequence-region Bruz_scaf_31729 1 3327
##sequence-region Bruz_scaf_3173 1 46474
##sequence-region Bruz_scaf_31730 1 3327
##sequence-region Bruz_scaf_31731 1 3327
##sequence-region Bruz_scaf_31732 1 3327
##sequence-region Bruz_scaf_31733 1 3327
##sequence-region Bruz_scaf_31734 1 3327
##sequence-region Bruz_scaf_31735 1 3327
##sequence-region Bruz_scaf_31736 1 3326
##sequence-region Bruz_scaf_31737 1 3326
##sequence-region Bruz_scaf_31738 1 3326
##sequence-region Bruz_scaf_31739 1 3326
##sequence-region Bruz_scaf_3174 1 46473
##sequence-region Bruz_scaf_31740 1 3325
##sequence-region Bruz_scaf_31741 1 3325
##sequence-region Bruz_scaf_31742 1 3325
##sequence-region Bruz_scaf_31743 1 3325
##sequence-region Bruz_scaf_31744 1 3325
##sequence-region Bruz_scaf_31745 1 3325
##sequence-region Bruz_scaf_31746 1 3325
##sequence-region Bruz_scaf_31747 1 3325
##sequence-region Bruz_scaf_31748 1 3325
##sequence-region Bruz_scaf_31749 1 3325
##sequence-region Bruz_scaf_3175 1 46472
##sequence-region Bruz_scaf_31750 1 3324
##sequence-region Bruz_scaf_31751 1 3324
##sequence-region Bruz_scaf_31752 1 3324
##sequence-region Bruz_scaf_31753 1 3324
##sequence-region Bruz_scaf_31754 1 3324
##sequence-region Bruz_scaf_31755 1 3324
##sequence-region Bruz_scaf_31756 1 3324
##sequence-region Bruz_scaf_31757 1 3324
##sequence-region Bruz_scaf_31758 1 3323
##sequence-region Bruz_scaf_31759 1 3323
##sequence-region Bruz_scaf_3176 1 46472
##sequence-region Bruz_scaf_31760 1 3323
##sequence-region Bruz_scaf_31761 1 3323
##sequence-region Bruz_scaf_31762 1 3323
##sequence-region Bruz_scaf_31763 1 3323
##sequence-region Bruz_scaf_31764 1 3323
##sequence-region Bruz_scaf_31765 1 3323
##sequence-region Bruz_scaf_31766 1 3322
##sequence-region Bruz_scaf_31767 1 3322
##sequence-region Bruz_scaf_31768 1 3322
##sequence-region Bruz_scaf_31769 1 3322
##sequence-region Bruz_scaf_3177 1 46470
##sequence-region Bruz_scaf_31770 1 3322
##sequence-region Bruz_scaf_31771 1 3322
##sequence-region Bruz_scaf_31772 1 3322
##sequence-region Bruz_scaf_31773 1 3322
##sequence-region Bruz_scaf_31774 1 3322
##sequence-region Bruz_scaf_31775 1 3321
##sequence-region Bruz_scaf_31776 1 3321
##sequence-region Bruz_scaf_31777 1 3321
##sequence-region Bruz_scaf_31778 1 3321
##sequence-region Bruz_scaf_31779 1 3321
##sequence-region Bruz_scaf_3178 1 46470
##sequence-region Bruz_scaf_31780 1 3321
##sequence-region Bruz_scaf_31781 1 3321
##sequence-region Bruz_scaf_31782 1 3321
##sequence-region Bruz_scaf_31783 1 3321
##sequence-region Bruz_scaf_31784 1 3321
##sequence-region Bruz_scaf_31785 1 3321
##sequence-region Bruz_scaf_31786 1 3321
##sequence-region Bruz_scaf_31787 1 3321
##sequence-region Bruz_scaf_31788 1 3321
##sequence-region Bruz_scaf_31789 1 3320
##sequence-region Bruz_scaf_3179 1 46453
##sequence-region Bruz_scaf_31790 1 3320
##sequence-region Bruz_scaf_31791 1 3320
##sequence-region Bruz_scaf_31792 1 3320
##sequence-region Bruz_scaf_31793 1 3320
##sequence-region Bruz_scaf_31794 1 3320
##sequence-region Bruz_scaf_31795 1 3320
##sequence-region Bruz_scaf_31796 1 3320
##sequence-region Bruz_scaf_31797 1 3320
##sequence-region Bruz_scaf_31798 1 3320
##sequence-region Bruz_scaf_31799 1 3320
##sequence-region Bruz_scaf_318 1 129888
##sequence-region Bruz_scaf_3180 1 46452
##sequence-region Bruz_scaf_31800 1 3320
##sequence-region Bruz_scaf_31801 1 3319
##sequence-region Bruz_scaf_31802 1 3319
##sequence-region Bruz_scaf_31803 1 3319
##sequence-region Bruz_scaf_31804 1 3319
##sequence-region Bruz_scaf_31805 1 3319
##sequence-region Bruz_scaf_31806 1 3319
##sequence-region Bruz_scaf_31807 1 3319
##sequence-region Bruz_scaf_31808 1 3319
##sequence-region Bruz_scaf_31809 1 3319
##sequence-region Bruz_scaf_3181 1 46446
##sequence-region Bruz_scaf_31810 1 3319
##sequence-region Bruz_scaf_31811 1 3318
##sequence-region Bruz_scaf_31812 1 3318
##sequence-region Bruz_scaf_31813 1 3318
##sequence-region Bruz_scaf_31814 1 3318
##sequence-region Bruz_scaf_31815 1 3318
##sequence-region Bruz_scaf_31816 1 3318
##sequence-region Bruz_scaf_31817 1 3318
##sequence-region Bruz_scaf_31818 1 3318
##sequence-region Bruz_scaf_31819 1 3318
##sequence-region Bruz_scaf_3182 1 46434
##sequence-region Bruz_scaf_31820 1 3318
##sequence-region Bruz_scaf_31821 1 3318
##sequence-region Bruz_scaf_31822 1 3318
##sequence-region Bruz_scaf_31823 1 3317
##sequence-region Bruz_scaf_31824 1 3317
##sequence-region Bruz_scaf_31825 1 3317
##sequence-region Bruz_scaf_31826 1 3317
##sequence-region Bruz_scaf_31827 1 3317
##sequence-region Bruz_scaf_31828 1 3317
##sequence-region Bruz_scaf_31829 1 3317
##sequence-region Bruz_scaf_3183 1 46434
##sequence-region Bruz_scaf_31830 1 3317
##sequence-region Bruz_scaf_31831 1 3316
##sequence-region Bruz_scaf_31832 1 3316
##sequence-region Bruz_scaf_31833 1 3316
##sequence-region Bruz_scaf_31834 1 3316
##sequence-region Bruz_scaf_31835 1 3316
##sequence-region Bruz_scaf_31836 1 3316
##sequence-region Bruz_scaf_31837 1 3316
##sequence-region Bruz_scaf_31838 1 3316
##sequence-region Bruz_scaf_31839 1 3315
##sequence-region Bruz_scaf_3184 1 46388
##sequence-region Bruz_scaf_31840 1 3315
##sequence-region Bruz_scaf_31841 1 3315
##sequence-region Bruz_scaf_31842 1 3315
##sequence-region Bruz_scaf_31843 1 3315
##sequence-region Bruz_scaf_31844 1 3315
##sequence-region Bruz_scaf_31845 1 3315
##sequence-region Bruz_scaf_31846 1 3315
##sequence-region Bruz_scaf_31847 1 3315
##sequence-region Bruz_scaf_31848 1 3314
##sequence-region Bruz_scaf_31849 1 3314
##sequence-region Bruz_scaf_3185 1 46378
##sequence-region Bruz_scaf_31850 1 3314
##sequence-region Bruz_scaf_31851 1 3314
##sequence-region Bruz_scaf_31852 1 3314
##sequence-region Bruz_scaf_31853 1 3314
##sequence-region Bruz_scaf_31854 1 3314
##sequence-region Bruz_scaf_31855 1 3314
##sequence-region Bruz_scaf_31856 1 3314
##sequence-region Bruz_scaf_31857 1 3313
##sequence-region Bruz_scaf_31858 1 3313
##sequence-region Bruz_scaf_31859 1 3313
##sequence-region Bruz_scaf_3186 1 46364
##sequence-region Bruz_scaf_31860 1 3313
##sequence-region Bruz_scaf_31861 1 3313
##sequence-region Bruz_scaf_31862 1 3313
##sequence-region Bruz_scaf_31863 1 3313
##sequence-region Bruz_scaf_31864 1 3313
##sequence-region Bruz_scaf_31865 1 3313
##sequence-region Bruz_scaf_31866 1 3312
##sequence-region Bruz_scaf_31867 1 3312
##sequence-region Bruz_scaf_31868 1 3312
##sequence-region Bruz_scaf_31869 1 3312
##sequence-region Bruz_scaf_3187 1 46355
##sequence-region Bruz_scaf_31870 1 3312
##sequence-region Bruz_scaf_31871 1 3312
##sequence-region Bruz_scaf_31872 1 3312
##sequence-region Bruz_scaf_31873 1 3312
##sequence-region Bruz_scaf_31874 1 3312
##sequence-region Bruz_scaf_31875 1 3311
##sequence-region Bruz_scaf_31876 1 3311
##sequence-region Bruz_scaf_31877 1 3311
##sequence-region Bruz_scaf_31878 1 3311
##sequence-region Bruz_scaf_31879 1 3311
##sequence-region Bruz_scaf_3188 1 46349
##sequence-region Bruz_scaf_31880 1 3311
##sequence-region Bruz_scaf_31881 1 3310
##sequence-region Bruz_scaf_31882 1 3310
##sequence-region Bruz_scaf_31883 1 3310
##sequence-region Bruz_scaf_31884 1 3310
##sequence-region Bruz_scaf_31885 1 3310
##sequence-region Bruz_scaf_31886 1 3310
##sequence-region Bruz_scaf_31887 1 3310
##sequence-region Bruz_scaf_31888 1 3310
##sequence-region Bruz_scaf_31889 1 3310
##sequence-region Bruz_scaf_3189 1 46342
##sequence-region Bruz_scaf_31890 1 3310
##sequence-region Bruz_scaf_31891 1 3310
##sequence-region Bruz_scaf_31892 1 3309
##sequence-region Bruz_scaf_31893 1 3309
##sequence-region Bruz_scaf_31894 1 3309
##sequence-region Bruz_scaf_31895 1 3309
##sequence-region Bruz_scaf_31896 1 3309
##sequence-region Bruz_scaf_31897 1 3309
##sequence-region Bruz_scaf_31898 1 3309
##sequence-region Bruz_scaf_31899 1 3308
##sequence-region Bruz_scaf_319 1 129810
##sequence-region Bruz_scaf_3190 1 46337
##sequence-region Bruz_scaf_31900 1 3308
##sequence-region Bruz_scaf_31901 1 3308
##sequence-region Bruz_scaf_31902 1 3308
##sequence-region Bruz_scaf_31903 1 3308
##sequence-region Bruz_scaf_31904 1 3308
##sequence-region Bruz_scaf_31905 1 3308
##sequence-region Bruz_scaf_31906 1 3308
##sequence-region Bruz_scaf_31907 1 3308
##sequence-region Bruz_scaf_31908 1 3307
##sequence-region Bruz_scaf_31909 1 3307
##sequence-region Bruz_scaf_3191 1 46335
##sequence-region Bruz_scaf_31910 1 3307
##sequence-region Bruz_scaf_31911 1 3307
##sequence-region Bruz_scaf_31912 1 3307
##sequence-region Bruz_scaf_31913 1 3307
##sequence-region Bruz_scaf_31914 1 3307
##sequence-region Bruz_scaf_31915 1 3307
##sequence-region Bruz_scaf_31916 1 3307
##sequence-region Bruz_scaf_31917 1 3306
##sequence-region Bruz_scaf_31918 1 3306
##sequence-region Bruz_scaf_31919 1 3306
##sequence-region Bruz_scaf_3192 1 46332
##sequence-region Bruz_scaf_31920 1 3306
##sequence-region Bruz_scaf_31921 1 3306
##sequence-region Bruz_scaf_31922 1 3306
##sequence-region Bruz_scaf_31923 1 3306
##sequence-region Bruz_scaf_31924 1 3306
##sequence-region Bruz_scaf_31925 1 3306
##sequence-region Bruz_scaf_31926 1 3306
##sequence-region Bruz_scaf_31927 1 3306
##sequence-region Bruz_scaf_31928 1 3305
##sequence-region Bruz_scaf_31929 1 3305
##sequence-region Bruz_scaf_3193 1 46319
##sequence-region Bruz_scaf_31930 1 3305
##sequence-region Bruz_scaf_31931 1 3305
##sequence-region Bruz_scaf_31932 1 3305
##sequence-region Bruz_scaf_31933 1 3305
##sequence-region Bruz_scaf_31934 1 3304
##sequence-region Bruz_scaf_31935 1 3304
##sequence-region Bruz_scaf_31936 1 3304
##sequence-region Bruz_scaf_31937 1 3304
##sequence-region Bruz_scaf_31938 1 3304
##sequence-region Bruz_scaf_31939 1 3304
##sequence-region Bruz_scaf_3194 1 46310
##sequence-region Bruz_scaf_31940 1 3304
##sequence-region Bruz_scaf_31941 1 3303
##sequence-region Bruz_scaf_31942 1 3303
##sequence-region Bruz_scaf_31943 1 3303
##sequence-region Bruz_scaf_31944 1 3303
##sequence-region Bruz_scaf_31945 1 3303
##sequence-region Bruz_scaf_31946 1 3303
##sequence-region Bruz_scaf_31947 1 3303
##sequence-region Bruz_scaf_31948 1 3303
##sequence-region Bruz_scaf_31949 1 3303
##sequence-region Bruz_scaf_3195 1 46310
##sequence-region Bruz_scaf_31950 1 3302
##sequence-region Bruz_scaf_31951 1 3302
##sequence-region Bruz_scaf_31952 1 3302
##sequence-region Bruz_scaf_31953 1 3302
##sequence-region Bruz_scaf_31954 1 3302
##sequence-region Bruz_scaf_31955 1 3302
##sequence-region Bruz_scaf_31956 1 3302
##sequence-region Bruz_scaf_31957 1 3302
##sequence-region Bruz_scaf_31958 1 3301
##sequence-region Bruz_scaf_31959 1 3301
##sequence-region Bruz_scaf_3196 1 46292
##sequence-region Bruz_scaf_31960 1 3301
##sequence-region Bruz_scaf_31961 1 3301
##sequence-region Bruz_scaf_31962 1 3301
##sequence-region Bruz_scaf_31963 1 3301
##sequence-region Bruz_scaf_31964 1 3301
##sequence-region Bruz_scaf_31965 1 3301
##sequence-region Bruz_scaf_31966 1 3301
##sequence-region Bruz_scaf_31967 1 3301
##sequence-region Bruz_scaf_31968 1 3300
##sequence-region Bruz_scaf_31969 1 3300
##sequence-region Bruz_scaf_3197 1 46288
##sequence-region Bruz_scaf_31970 1 3300
##sequence-region Bruz_scaf_31971 1 3300
##sequence-region Bruz_scaf_31972 1 3300
##sequence-region Bruz_scaf_31973 1 3300
##sequence-region Bruz_scaf_31974 1 3299
##sequence-region Bruz_scaf_31975 1 3299
##sequence-region Bruz_scaf_31976 1 3299
##sequence-region Bruz_scaf_31977 1 3299
##sequence-region Bruz_scaf_31978 1 3299
##sequence-region Bruz_scaf_31979 1 3299
##sequence-region Bruz_scaf_3198 1 46282
##sequence-region Bruz_scaf_31980 1 3299
##sequence-region Bruz_scaf_31981 1 3299
##sequence-region Bruz_scaf_31982 1 3298
##sequence-region Bruz_scaf_31983 1 3298
##sequence-region Bruz_scaf_31984 1 3298
##sequence-region Bruz_scaf_31985 1 3298
##sequence-region Bruz_scaf_31986 1 3298
##sequence-region Bruz_scaf_31987 1 3298
##sequence-region Bruz_scaf_31988 1 3298
##sequence-region Bruz_scaf_31989 1 3298
##sequence-region Bruz_scaf_3199 1 46278
##sequence-region Bruz_scaf_31990 1 3298
##sequence-region Bruz_scaf_31991 1 3298
##sequence-region Bruz_scaf_31992 1 3297
##sequence-region Bruz_scaf_31993 1 3297
##sequence-region Bruz_scaf_31994 1 3297
##sequence-region Bruz_scaf_31995 1 3297
##sequence-region Bruz_scaf_31996 1 3297
##sequence-region Bruz_scaf_31997 1 3297
##sequence-region Bruz_scaf_31998 1 3297
##sequence-region Bruz_scaf_31999 1 3297
##sequence-region Bruz_scaf_32 1 223881
##sequence-region Bruz_scaf_320 1 129733
##sequence-region Bruz_scaf_3200 1 46271
##sequence-region Bruz_scaf_32000 1 3297
##sequence-region Bruz_scaf_32001 1 3297
##sequence-region Bruz_scaf_32002 1 3297
##sequence-region Bruz_scaf_32003 1 3297
##sequence-region Bruz_scaf_32004 1 3297
##sequence-region Bruz_scaf_32005 1 3296
##sequence-region Bruz_scaf_32006 1 3296
##sequence-region Bruz_scaf_32007 1 3296
##sequence-region Bruz_scaf_32008 1 3296
##sequence-region Bruz_scaf_32009 1 3296
##sequence-region Bruz_scaf_3201 1 46261
##sequence-region Bruz_scaf_32010 1 3296
##sequence-region Bruz_scaf_32011 1 3296
##sequence-region Bruz_scaf_32012 1 3295
##sequence-region Bruz_scaf_32013 1 3295
##sequence-region Bruz_scaf_32014 1 3295
##sequence-region Bruz_scaf_32015 1 3295
##sequence-region Bruz_scaf_32016 1 3295
##sequence-region Bruz_scaf_32017 1 3295
##sequence-region Bruz_scaf_32018 1 3295
##sequence-region Bruz_scaf_32019 1 3295
##sequence-region Bruz_scaf_3202 1 46259
##sequence-region Bruz_scaf_32020 1 3295
##sequence-region Bruz_scaf_32021 1 3295
##sequence-region Bruz_scaf_32022 1 3295
##sequence-region Bruz_scaf_32023 1 3295
##sequence-region Bruz_scaf_32024 1 3295
##sequence-region Bruz_scaf_32025 1 3295
##sequence-region Bruz_scaf_32026 1 3294
##sequence-region Bruz_scaf_32027 1 3294
##sequence-region Bruz_scaf_32028 1 3294
##sequence-region Bruz_scaf_32029 1 3294
##sequence-region Bruz_scaf_3203 1 46250
##sequence-region Bruz_scaf_32030 1 3294
##sequence-region Bruz_scaf_32031 1 3294
##sequence-region Bruz_scaf_32032 1 3294
##sequence-region Bruz_scaf_32033 1 3294
##sequence-region Bruz_scaf_32034 1 3294
##sequence-region Bruz_scaf_32035 1 3293
##sequence-region Bruz_scaf_32036 1 3293
##sequence-region Bruz_scaf_32037 1 3293
##sequence-region Bruz_scaf_32038 1 3293
##sequence-region Bruz_scaf_32039 1 3292
##sequence-region Bruz_scaf_3204 1 46237
##sequence-region Bruz_scaf_32040 1 3292
##sequence-region Bruz_scaf_32041 1 3292
##sequence-region Bruz_scaf_32042 1 3292
##sequence-region Bruz_scaf_32043 1 3292
##sequence-region Bruz_scaf_32044 1 3292
##sequence-region Bruz_scaf_32045 1 3292
##sequence-region Bruz_scaf_32046 1 3292
##sequence-region Bruz_scaf_32047 1 3292
##sequence-region Bruz_scaf_32048 1 3292
##sequence-region Bruz_scaf_32049 1 3292
##sequence-region Bruz_scaf_3205 1 46226
##sequence-region Bruz_scaf_32050 1 3292
##sequence-region Bruz_scaf_32051 1 3291
##sequence-region Bruz_scaf_32052 1 3291
##sequence-region Bruz_scaf_32053 1 3291
##sequence-region Bruz_scaf_32054 1 3291
##sequence-region Bruz_scaf_32055 1 3291
##sequence-region Bruz_scaf_32056 1 3291
##sequence-region Bruz_scaf_32057 1 3291
##sequence-region Bruz_scaf_32058 1 3291
##sequence-region Bruz_scaf_32059 1 3291
##sequence-region Bruz_scaf_3206 1 46222
##sequence-region Bruz_scaf_32060 1 3291
##sequence-region Bruz_scaf_32061 1 3291
##sequence-region Bruz_scaf_32062 1 3291
##sequence-region Bruz_scaf_32063 1 3291
##sequence-region Bruz_scaf_32064 1 3290
##sequence-region Bruz_scaf_32065 1 3290
##sequence-region Bruz_scaf_32066 1 3290
##sequence-region Bruz_scaf_32067 1 3289
##sequence-region Bruz_scaf_32068 1 3289
##sequence-region Bruz_scaf_32069 1 3289
##sequence-region Bruz_scaf_3207 1 46221
##sequence-region Bruz_scaf_32070 1 3289
##sequence-region Bruz_scaf_32071 1 3289
##sequence-region Bruz_scaf_32072 1 3289
##sequence-region Bruz_scaf_32073 1 3289
##sequence-region Bruz_scaf_32074 1 3288
##sequence-region Bruz_scaf_32075 1 3288
##sequence-region Bruz_scaf_32076 1 3288
##sequence-region Bruz_scaf_32077 1 3288
##sequence-region Bruz_scaf_32078 1 3288
##sequence-region Bruz_scaf_32079 1 3288
##sequence-region Bruz_scaf_3208 1 46207
##sequence-region Bruz_scaf_32080 1 3288
##sequence-region Bruz_scaf_32081 1 3287
##sequence-region Bruz_scaf_32082 1 3287
##sequence-region Bruz_scaf_32083 1 3287
##sequence-region Bruz_scaf_32084 1 3287
##sequence-region Bruz_scaf_32085 1 3287
##sequence-region Bruz_scaf_32086 1 3286
##sequence-region Bruz_scaf_32087 1 3286
##sequence-region Bruz_scaf_32088 1 3286
##sequence-region Bruz_scaf_32089 1 3286
##sequence-region Bruz_scaf_3209 1 46187
##sequence-region Bruz_scaf_32090 1 3286
##sequence-region Bruz_scaf_32091 1 3286
##sequence-region Bruz_scaf_32092 1 3286
##sequence-region Bruz_scaf_32093 1 3285
##sequence-region Bruz_scaf_32094 1 3285
##sequence-region Bruz_scaf_32095 1 3285
##sequence-region Bruz_scaf_32096 1 3285
##sequence-region Bruz_scaf_32097 1 3285
##sequence-region Bruz_scaf_32098 1 3285
##sequence-region Bruz_scaf_32099 1 3285
##sequence-region Bruz_scaf_321 1 129701
##sequence-region Bruz_scaf_3210 1 46184
##sequence-region Bruz_scaf_32100 1 3285
##sequence-region Bruz_scaf_32101 1 3285
##sequence-region Bruz_scaf_32102 1 3284
##sequence-region Bruz_scaf_32103 1 3284
##sequence-region Bruz_scaf_32104 1 3284
##sequence-region Bruz_scaf_32105 1 3284
##sequence-region Bruz_scaf_32106 1 3284
##sequence-region Bruz_scaf_32107 1 3284
##sequence-region Bruz_scaf_32108 1 3284
##sequence-region Bruz_scaf_32109 1 3283
##sequence-region Bruz_scaf_3211 1 46175
##sequence-region Bruz_scaf_32110 1 3283
##sequence-region Bruz_scaf_32111 1 3283
##sequence-region Bruz_scaf_32112 1 3283
##sequence-region Bruz_scaf_32113 1 3283
##sequence-region Bruz_scaf_32114 1 3283
##sequence-region Bruz_scaf_32115 1 3283
##sequence-region Bruz_scaf_32116 1 3283
##sequence-region Bruz_scaf_32117 1 3283
##sequence-region Bruz_scaf_32118 1 3283
##sequence-region Bruz_scaf_32119 1 3282
##sequence-region Bruz_scaf_3212 1 46168
##sequence-region Bruz_scaf_32120 1 3282
##sequence-region Bruz_scaf_32121 1 3282
##sequence-region Bruz_scaf_32122 1 3282
##sequence-region Bruz_scaf_32123 1 3282
##sequence-region Bruz_scaf_32124 1 3282
##sequence-region Bruz_scaf_32125 1 3282
##sequence-region Bruz_scaf_32126 1 3282
##sequence-region Bruz_scaf_32127 1 3281
##sequence-region Bruz_scaf_32128 1 3281
##sequence-region Bruz_scaf_32129 1 3281
##sequence-region Bruz_scaf_3213 1 46151
##sequence-region Bruz_scaf_32130 1 3281
##sequence-region Bruz_scaf_32131 1 3281
##sequence-region Bruz_scaf_32132 1 3281
##sequence-region Bruz_scaf_32133 1 3281
##sequence-region Bruz_scaf_32134 1 3280
##sequence-region Bruz_scaf_32135 1 3280
##sequence-region Bruz_scaf_32136 1 3280
##sequence-region Bruz_scaf_32137 1 3280
##sequence-region Bruz_scaf_32138 1 3280
##sequence-region Bruz_scaf_32139 1 3280
##sequence-region Bruz_scaf_3214 1 46121
##sequence-region Bruz_scaf_32140 1 3279
##sequence-region Bruz_scaf_32141 1 3279
##sequence-region Bruz_scaf_32142 1 3279
##sequence-region Bruz_scaf_32143 1 3279
##sequence-region Bruz_scaf_32144 1 3279
##sequence-region Bruz_scaf_32145 1 3279
##sequence-region Bruz_scaf_32146 1 3279
##sequence-region Bruz_scaf_32147 1 3279
##sequence-region Bruz_scaf_32148 1 3279
##sequence-region Bruz_scaf_32149 1 3278
##sequence-region Bruz_scaf_3215 1 46110
##sequence-region Bruz_scaf_32150 1 3278
##sequence-region Bruz_scaf_32151 1 3278
##sequence-region Bruz_scaf_32152 1 3278
##sequence-region Bruz_scaf_32153 1 3278
##sequence-region Bruz_scaf_32154 1 3278
##sequence-region Bruz_scaf_32155 1 3278
##sequence-region Bruz_scaf_32156 1 3278
##sequence-region Bruz_scaf_32157 1 3278
##sequence-region Bruz_scaf_32158 1 3277
##sequence-region Bruz_scaf_32159 1 3277
##sequence-region Bruz_scaf_3216 1 46108
##sequence-region Bruz_scaf_32160 1 3277
##sequence-region Bruz_scaf_32161 1 3277
##sequence-region Bruz_scaf_32162 1 3277
##sequence-region Bruz_scaf_32163 1 3277
##sequence-region Bruz_scaf_32164 1 3277
##sequence-region Bruz_scaf_32165 1 3277
##sequence-region Bruz_scaf_32166 1 3277
##sequence-region Bruz_scaf_32167 1 3277
##sequence-region Bruz_scaf_32168 1 3277
##sequence-region Bruz_scaf_32169 1 3277
##sequence-region Bruz_scaf_3217 1 46087
##sequence-region Bruz_scaf_32170 1 3277
##sequence-region Bruz_scaf_32171 1 3276
##sequence-region Bruz_scaf_32172 1 3276
##sequence-region Bruz_scaf_32173 1 3276
##sequence-region Bruz_scaf_32174 1 3276
##sequence-region Bruz_scaf_32175 1 3276
##sequence-region Bruz_scaf_32176 1 3276
##sequence-region Bruz_scaf_32177 1 3276
##sequence-region Bruz_scaf_32178 1 3276
##sequence-region Bruz_scaf_32179 1 3276
##sequence-region Bruz_scaf_3218 1 46073
##sequence-region Bruz_scaf_32180 1 3276
##sequence-region Bruz_scaf_32181 1 3276
##sequence-region Bruz_scaf_32182 1 3276
##sequence-region Bruz_scaf_32183 1 3276
##sequence-region Bruz_scaf_32184 1 3275
##sequence-region Bruz_scaf_32185 1 3275
##sequence-region Bruz_scaf_32186 1 3275
##sequence-region Bruz_scaf_32187 1 3275
##sequence-region Bruz_scaf_32188 1 3275
##sequence-region Bruz_scaf_32189 1 3275
##sequence-region Bruz_scaf_3219 1 46066
##sequence-region Bruz_scaf_32190 1 3275
##sequence-region Bruz_scaf_32191 1 3275
##sequence-region Bruz_scaf_32192 1 3275
##sequence-region Bruz_scaf_32193 1 3274
##sequence-region Bruz_scaf_32194 1 3274
##sequence-region Bruz_scaf_32195 1 3274
##sequence-region Bruz_scaf_32196 1 3274
##sequence-region Bruz_scaf_32197 1 3274
##sequence-region Bruz_scaf_32198 1 3274
##sequence-region Bruz_scaf_32199 1 3274
##sequence-region Bruz_scaf_322 1 129637
##sequence-region Bruz_scaf_3220 1 46037
##sequence-region Bruz_scaf_32200 1 3274
##sequence-region Bruz_scaf_32201 1 3274
##sequence-region Bruz_scaf_32202 1 3274
##sequence-region Bruz_scaf_32203 1 3274
##sequence-region Bruz_scaf_32204 1 3274
##sequence-region Bruz_scaf_32205 1 3273
##sequence-region Bruz_scaf_32206 1 3273
##sequence-region Bruz_scaf_32207 1 3273
##sequence-region Bruz_scaf_32208 1 3272
##sequence-region Bruz_scaf_32209 1 3272
##sequence-region Bruz_scaf_3221 1 46023
##sequence-region Bruz_scaf_32210 1 3272
##sequence-region Bruz_scaf_32211 1 3271
##sequence-region Bruz_scaf_32212 1 3271
##sequence-region Bruz_scaf_32213 1 3271
##sequence-region Bruz_scaf_32214 1 3271
##sequence-region Bruz_scaf_32215 1 3271
##sequence-region Bruz_scaf_32216 1 3271
##sequence-region Bruz_scaf_32217 1 3271
##sequence-region Bruz_scaf_32218 1 3271
##sequence-region Bruz_scaf_32219 1 3271
##sequence-region Bruz_scaf_3222 1 46013
##sequence-region Bruz_scaf_32220 1 3270
##sequence-region Bruz_scaf_32221 1 3270
##sequence-region Bruz_scaf_32222 1 3270
##sequence-region Bruz_scaf_32223 1 3270
##sequence-region Bruz_scaf_32224 1 3270
##sequence-region Bruz_scaf_32225 1 3270
##sequence-region Bruz_scaf_32226 1 3269
##sequence-region Bruz_scaf_32227 1 3269
##sequence-region Bruz_scaf_32228 1 3269
##sequence-region Bruz_scaf_32229 1 3269
##sequence-region Bruz_scaf_3223 1 46013
##sequence-region Bruz_scaf_32230 1 3269
##sequence-region Bruz_scaf_32231 1 3269
##sequence-region Bruz_scaf_32232 1 3269
##sequence-region Bruz_scaf_32233 1 3269
##sequence-region Bruz_scaf_32234 1 3269
##sequence-region Bruz_scaf_32235 1 3269
##sequence-region Bruz_scaf_32236 1 3269
##sequence-region Bruz_scaf_32237 1 3269
##sequence-region Bruz_scaf_32238 1 3268
##sequence-region Bruz_scaf_32239 1 3268
##sequence-region Bruz_scaf_3224 1 46012
##sequence-region Bruz_scaf_32240 1 3268
##sequence-region Bruz_scaf_32241 1 3268
##sequence-region Bruz_scaf_32242 1 3268
##sequence-region Bruz_scaf_32243 1 3268
##sequence-region Bruz_scaf_32244 1 3268
##sequence-region Bruz_scaf_32245 1 3268
##sequence-region Bruz_scaf_32246 1 3267
##sequence-region Bruz_scaf_32247 1 3267
##sequence-region Bruz_scaf_32248 1 3267
##sequence-region Bruz_scaf_32249 1 3267
##sequence-region Bruz_scaf_3225 1 46006
##sequence-region Bruz_scaf_32250 1 3267
##sequence-region Bruz_scaf_32251 1 3267
##sequence-region Bruz_scaf_32252 1 3267
##sequence-region Bruz_scaf_32253 1 3267
##sequence-region Bruz_scaf_32254 1 3267
##sequence-region Bruz_scaf_32255 1 3267
##sequence-region Bruz_scaf_32256 1 3266
##sequence-region Bruz_scaf_32257 1 3266
##sequence-region Bruz_scaf_32258 1 3266
##sequence-region Bruz_scaf_32259 1 3266
##sequence-region Bruz_scaf_3226 1 46002
##sequence-region Bruz_scaf_32260 1 3266
##sequence-region Bruz_scaf_32261 1 3265
##sequence-region Bruz_scaf_32262 1 3265
##sequence-region Bruz_scaf_32263 1 3265
##sequence-region Bruz_scaf_32264 1 3265
##sequence-region Bruz_scaf_32265 1 3265
##sequence-region Bruz_scaf_32266 1 3264
##sequence-region Bruz_scaf_32267 1 3264
##sequence-region Bruz_scaf_32268 1 3264
##sequence-region Bruz_scaf_32269 1 3264
##sequence-region Bruz_scaf_3227 1 45994
##sequence-region Bruz_scaf_32270 1 3264
##sequence-region Bruz_scaf_32271 1 3264
##sequence-region Bruz_scaf_32272 1 3264
##sequence-region Bruz_scaf_32273 1 3264
##sequence-region Bruz_scaf_32274 1 3264
##sequence-region Bruz_scaf_32275 1 3264
##sequence-region Bruz_scaf_32276 1 3264
##sequence-region Bruz_scaf_32277 1 3264
##sequence-region Bruz_scaf_32278 1 3263
##sequence-region Bruz_scaf_32279 1 3263
##sequence-region Bruz_scaf_3228 1 45984
##sequence-region Bruz_scaf_32280 1 3263
##sequence-region Bruz_scaf_32281 1 3263
##sequence-region Bruz_scaf_32282 1 3263
##sequence-region Bruz_scaf_32283 1 3263
##sequence-region Bruz_scaf_32284 1 3262
##sequence-region Bruz_scaf_32285 1 3262
##sequence-region Bruz_scaf_32286 1 3262
##sequence-region Bruz_scaf_32287 1 3262
##sequence-region Bruz_scaf_32288 1 3262
##sequence-region Bruz_scaf_32289 1 3262
##sequence-region Bruz_scaf_3229 1 45971
##sequence-region Bruz_scaf_32290 1 3262
##sequence-region Bruz_scaf_32291 1 3262
##sequence-region Bruz_scaf_32292 1 3261
##sequence-region Bruz_scaf_32293 1 3261
##sequence-region Bruz_scaf_32294 1 3261
##sequence-region Bruz_scaf_32295 1 3261
##sequence-region Bruz_scaf_32296 1 3261
##sequence-region Bruz_scaf_32297 1 3261
##sequence-region Bruz_scaf_32298 1 3261
##sequence-region Bruz_scaf_32299 1 3261
##sequence-region Bruz_scaf_323 1 129507
##sequence-region Bruz_scaf_3230 1 45958
##sequence-region Bruz_scaf_32300 1 3261
##sequence-region Bruz_scaf_32301 1 3261
##sequence-region Bruz_scaf_32302 1 3261
##sequence-region Bruz_scaf_32303 1 3261
##sequence-region Bruz_scaf_32304 1 3260
##sequence-region Bruz_scaf_32305 1 3260
##sequence-region Bruz_scaf_32306 1 3260
##sequence-region Bruz_scaf_32307 1 3260
##sequence-region Bruz_scaf_32308 1 3260
##sequence-region Bruz_scaf_32309 1 3260
##sequence-region Bruz_scaf_3231 1 45954
##sequence-region Bruz_scaf_32310 1 3260
##sequence-region Bruz_scaf_32311 1 3260
##sequence-region Bruz_scaf_32312 1 3260
##sequence-region Bruz_scaf_32313 1 3259
##sequence-region Bruz_scaf_32314 1 3259
##sequence-region Bruz_scaf_32315 1 3259
##sequence-region Bruz_scaf_32316 1 3259
##sequence-region Bruz_scaf_32317 1 3259
##sequence-region Bruz_scaf_32318 1 3259
##sequence-region Bruz_scaf_32319 1 3259
##sequence-region Bruz_scaf_3232 1 45953
##sequence-region Bruz_scaf_32320 1 3259
##sequence-region Bruz_scaf_32321 1 3259
##sequence-region Bruz_scaf_32322 1 3259
##sequence-region Bruz_scaf_32323 1 3258
##sequence-region Bruz_scaf_32324 1 3258
##sequence-region Bruz_scaf_32325 1 3258
##sequence-region Bruz_scaf_32326 1 3258
##sequence-region Bruz_scaf_32327 1 3258
##sequence-region Bruz_scaf_32328 1 3258
##sequence-region Bruz_scaf_32329 1 3258
##sequence-region Bruz_scaf_3233 1 45951
##sequence-region Bruz_scaf_32330 1 3258
##sequence-region Bruz_scaf_32331 1 3258
##sequence-region Bruz_scaf_32332 1 3258
##sequence-region Bruz_scaf_32333 1 3257
##sequence-region Bruz_scaf_32334 1 3257
##sequence-region Bruz_scaf_32335 1 3257
##sequence-region Bruz_scaf_32336 1 3257
##sequence-region Bruz_scaf_32337 1 3257
##sequence-region Bruz_scaf_32338 1 3257
##sequence-region Bruz_scaf_32339 1 3257
##sequence-region Bruz_scaf_3234 1 45945
##sequence-region Bruz_scaf_32340 1 3257
##sequence-region Bruz_scaf_32341 1 3257
##sequence-region Bruz_scaf_32342 1 3257
##sequence-region Bruz_scaf_32343 1 3257
##sequence-region Bruz_scaf_32344 1 3257
##sequence-region Bruz_scaf_32345 1 3257
##sequence-region Bruz_scaf_32346 1 3256
##sequence-region Bruz_scaf_32347 1 3256
##sequence-region Bruz_scaf_32348 1 3256
##sequence-region Bruz_scaf_32349 1 3256
##sequence-region Bruz_scaf_3235 1 45934
##sequence-region Bruz_scaf_32350 1 3256
##sequence-region Bruz_scaf_32351 1 3256
##sequence-region Bruz_scaf_32352 1 3256
##sequence-region Bruz_scaf_32353 1 3256
##sequence-region Bruz_scaf_32354 1 3256
##sequence-region Bruz_scaf_32355 1 3256
##sequence-region Bruz_scaf_32356 1 3256
##sequence-region Bruz_scaf_32357 1 3256
##sequence-region Bruz_scaf_32358 1 3256
##sequence-region Bruz_scaf_32359 1 3255
##sequence-region Bruz_scaf_3236 1 45930
##sequence-region Bruz_scaf_32360 1 3255
##sequence-region Bruz_scaf_32361 1 3255
##sequence-region Bruz_scaf_32362 1 3255
##sequence-region Bruz_scaf_32363 1 3255
##sequence-region Bruz_scaf_32364 1 3255
##sequence-region Bruz_scaf_32365 1 3255
##sequence-region Bruz_scaf_32366 1 3255
##sequence-region Bruz_scaf_32367 1 3255
##sequence-region Bruz_scaf_32368 1 3254
##sequence-region Bruz_scaf_32369 1 3254
##sequence-region Bruz_scaf_3237 1 45923
##sequence-region Bruz_scaf_32370 1 3254
##sequence-region Bruz_scaf_32371 1 3254
##sequence-region Bruz_scaf_32372 1 3254
##sequence-region Bruz_scaf_32373 1 3254
##sequence-region Bruz_scaf_32374 1 3253
##sequence-region Bruz_scaf_32375 1 3253
##sequence-region Bruz_scaf_32376 1 3253
##sequence-region Bruz_scaf_32377 1 3253
##sequence-region Bruz_scaf_32378 1 3253
##sequence-region Bruz_scaf_32379 1 3253
##sequence-region Bruz_scaf_3238 1 45923
##sequence-region Bruz_scaf_32380 1 3253
##sequence-region Bruz_scaf_32381 1 3253
##sequence-region Bruz_scaf_32382 1 3252
##sequence-region Bruz_scaf_32383 1 3252
##sequence-region Bruz_scaf_32384 1 3252
##sequence-region Bruz_scaf_32385 1 3252
##sequence-region Bruz_scaf_32386 1 3252
##sequence-region Bruz_scaf_32387 1 3252
##sequence-region Bruz_scaf_32388 1 3252
##sequence-region Bruz_scaf_32389 1 3252
##sequence-region Bruz_scaf_3239 1 45920
##sequence-region Bruz_scaf_32390 1 3252
##sequence-region Bruz_scaf_32391 1 3252
##sequence-region Bruz_scaf_32392 1 3252
##sequence-region Bruz_scaf_32393 1 3252
##sequence-region Bruz_scaf_32394 1 3251
##sequence-region Bruz_scaf_32395 1 3251
##sequence-region Bruz_scaf_32396 1 3251
##sequence-region Bruz_scaf_32397 1 3251
##sequence-region Bruz_scaf_32398 1 3251
##sequence-region Bruz_scaf_32399 1 3251
##sequence-region Bruz_scaf_324 1 129447
##sequence-region Bruz_scaf_3240 1 45911
##sequence-region Bruz_scaf_32400 1 3251
##sequence-region Bruz_scaf_32401 1 3251
##sequence-region Bruz_scaf_32402 1 3250
##sequence-region Bruz_scaf_32403 1 3250
##sequence-region Bruz_scaf_32404 1 3250
##sequence-region Bruz_scaf_32405 1 3250
##sequence-region Bruz_scaf_32406 1 3250
##sequence-region Bruz_scaf_32407 1 3250
##sequence-region Bruz_scaf_32408 1 3249
##sequence-region Bruz_scaf_32409 1 3249
##sequence-region Bruz_scaf_3241 1 45910
##sequence-region Bruz_scaf_32410 1 3249
##sequence-region Bruz_scaf_32411 1 3249
##sequence-region Bruz_scaf_32412 1 3249
##sequence-region Bruz_scaf_32413 1 3249
##sequence-region Bruz_scaf_32414 1 3249
##sequence-region Bruz_scaf_32415 1 3249
##sequence-region Bruz_scaf_32416 1 3249
##sequence-region Bruz_scaf_32417 1 3249
##sequence-region Bruz_scaf_32418 1 3249
##sequence-region Bruz_scaf_32419 1 3249
##sequence-region Bruz_scaf_3242 1 45902
##sequence-region Bruz_scaf_32420 1 3248
##sequence-region Bruz_scaf_32421 1 3248
##sequence-region Bruz_scaf_32422 1 3248
##sequence-region Bruz_scaf_32423 1 3248
##sequence-region Bruz_scaf_32424 1 3248
##sequence-region Bruz_scaf_32425 1 3247
##sequence-region Bruz_scaf_32426 1 3247
##sequence-region Bruz_scaf_32427 1 3247
##sequence-region Bruz_scaf_32428 1 3247
##sequence-region Bruz_scaf_32429 1 3247
##sequence-region Bruz_scaf_3243 1 45894
##sequence-region Bruz_scaf_32430 1 3246
##sequence-region Bruz_scaf_32431 1 3246
##sequence-region Bruz_scaf_32432 1 3246
##sequence-region Bruz_scaf_32433 1 3246
##sequence-region Bruz_scaf_32434 1 3246
##sequence-region Bruz_scaf_32435 1 3245
##sequence-region Bruz_scaf_32436 1 3245
##sequence-region Bruz_scaf_32437 1 3245
##sequence-region Bruz_scaf_32438 1 3245
##sequence-region Bruz_scaf_32439 1 3245
##sequence-region Bruz_scaf_3244 1 45892
##sequence-region Bruz_scaf_32440 1 3245
##sequence-region Bruz_scaf_32441 1 3245
##sequence-region Bruz_scaf_32442 1 3245
##sequence-region Bruz_scaf_32443 1 3245
##sequence-region Bruz_scaf_32444 1 3245
##sequence-region Bruz_scaf_32445 1 3245
##sequence-region Bruz_scaf_32446 1 3244
##sequence-region Bruz_scaf_32447 1 3244
##sequence-region Bruz_scaf_32448 1 3244
##sequence-region Bruz_scaf_32449 1 3244
##sequence-region Bruz_scaf_3245 1 45882
##sequence-region Bruz_scaf_32450 1 3244
##sequence-region Bruz_scaf_32451 1 3244
##sequence-region Bruz_scaf_32452 1 3244
##sequence-region Bruz_scaf_32453 1 3244
##sequence-region Bruz_scaf_32454 1 3244
##sequence-region Bruz_scaf_32455 1 3243
##sequence-region Bruz_scaf_32456 1 3243
##sequence-region Bruz_scaf_32457 1 3243
##sequence-region Bruz_scaf_32458 1 3243
##sequence-region Bruz_scaf_32459 1 3243
##sequence-region Bruz_scaf_3246 1 45878
##sequence-region Bruz_scaf_32460 1 3243
##sequence-region Bruz_scaf_32461 1 3243
##sequence-region Bruz_scaf_32462 1 3243
##sequence-region Bruz_scaf_32463 1 3243
##sequence-region Bruz_scaf_32464 1 3243
##sequence-region Bruz_scaf_32465 1 3243
##sequence-region Bruz_scaf_32466 1 3243
##sequence-region Bruz_scaf_32467 1 3243
##sequence-region Bruz_scaf_32468 1 3242
##sequence-region Bruz_scaf_32469 1 3242
##sequence-region Bruz_scaf_3247 1 45875
##sequence-region Bruz_scaf_32470 1 3242
##sequence-region Bruz_scaf_32471 1 3242
##sequence-region Bruz_scaf_32472 1 3242
##sequence-region Bruz_scaf_32473 1 3241
##sequence-region Bruz_scaf_32474 1 3241
##sequence-region Bruz_scaf_32475 1 3241
##sequence-region Bruz_scaf_32476 1 3241
##sequence-region Bruz_scaf_32477 1 3241
##sequence-region Bruz_scaf_32478 1 3241
##sequence-region Bruz_scaf_32479 1 3241
##sequence-region Bruz_scaf_3248 1 45827
##sequence-region Bruz_scaf_32480 1 3241
##sequence-region Bruz_scaf_32481 1 3241
##sequence-region Bruz_scaf_32482 1 3241
##sequence-region Bruz_scaf_32483 1 3240
##sequence-region Bruz_scaf_32484 1 3240
##sequence-region Bruz_scaf_32485 1 3240
##sequence-region Bruz_scaf_32486 1 3240
##sequence-region Bruz_scaf_32487 1 3240
##sequence-region Bruz_scaf_32488 1 3240
##sequence-region Bruz_scaf_32489 1 3240
##sequence-region Bruz_scaf_3249 1 45826
##sequence-region Bruz_scaf_32490 1 3240
##sequence-region Bruz_scaf_32491 1 3240
##sequence-region Bruz_scaf_32492 1 3239
##sequence-region Bruz_scaf_32493 1 3239
##sequence-region Bruz_scaf_32494 1 3239
##sequence-region Bruz_scaf_32495 1 3239
##sequence-region Bruz_scaf_32496 1 3239
##sequence-region Bruz_scaf_32497 1 3239
##sequence-region Bruz_scaf_32498 1 3239
##sequence-region Bruz_scaf_32499 1 3239
##sequence-region Bruz_scaf_325 1 129412
##sequence-region Bruz_scaf_3250 1 45809
##sequence-region Bruz_scaf_32500 1 3239
##sequence-region Bruz_scaf_32501 1 3239
##sequence-region Bruz_scaf_32502 1 3239
##sequence-region Bruz_scaf_32503 1 3239
##sequence-region Bruz_scaf_32504 1 3239
##sequence-region Bruz_scaf_32505 1 3238
##sequence-region Bruz_scaf_32506 1 3238
##sequence-region Bruz_scaf_32507 1 3238
##sequence-region Bruz_scaf_32508 1 3238
##sequence-region Bruz_scaf_32509 1 3238
##sequence-region Bruz_scaf_3251 1 45796
##sequence-region Bruz_scaf_32510 1 3238
##sequence-region Bruz_scaf_32511 1 3238
##sequence-region Bruz_scaf_32512 1 3237
##sequence-region Bruz_scaf_32513 1 3237
##sequence-region Bruz_scaf_32514 1 3237
##sequence-region Bruz_scaf_32515 1 3237
##sequence-region Bruz_scaf_32516 1 3236
##sequence-region Bruz_scaf_32517 1 3236
##sequence-region Bruz_scaf_32518 1 3236
##sequence-region Bruz_scaf_32519 1 3236
##sequence-region Bruz_scaf_3252 1 45795
##sequence-region Bruz_scaf_32520 1 3236
##sequence-region Bruz_scaf_32521 1 3236
##sequence-region Bruz_scaf_32522 1 3236
##sequence-region Bruz_scaf_32523 1 3236
##sequence-region Bruz_scaf_32524 1 3236
##sequence-region Bruz_scaf_32525 1 3236
##sequence-region Bruz_scaf_32526 1 3236
##sequence-region Bruz_scaf_32527 1 3235
##sequence-region Bruz_scaf_32528 1 3235
##sequence-region Bruz_scaf_32529 1 3235
##sequence-region Bruz_scaf_3253 1 45788
##sequence-region Bruz_scaf_32530 1 3235
##sequence-region Bruz_scaf_32531 1 3235
##sequence-region Bruz_scaf_32532 1 3235
##sequence-region Bruz_scaf_32533 1 3235
##sequence-region Bruz_scaf_32534 1 3235
##sequence-region Bruz_scaf_32535 1 3235
##sequence-region Bruz_scaf_32536 1 3234
##sequence-region Bruz_scaf_32537 1 3234
##sequence-region Bruz_scaf_32538 1 3234
##sequence-region Bruz_scaf_32539 1 3234
##sequence-region Bruz_scaf_3254 1 45785
##sequence-region Bruz_scaf_32540 1 3234
##sequence-region Bruz_scaf_32541 1 3234
##sequence-region Bruz_scaf_32542 1 3234
##sequence-region Bruz_scaf_32543 1 3234
##sequence-region Bruz_scaf_32544 1 3234
##sequence-region Bruz_scaf_32545 1 3233
##sequence-region Bruz_scaf_32546 1 3233
##sequence-region Bruz_scaf_32547 1 3233
##sequence-region Bruz_scaf_32548 1 3233
##sequence-region Bruz_scaf_32549 1 3233
##sequence-region Bruz_scaf_3255 1 45756
##sequence-region Bruz_scaf_32550 1 3233
##sequence-region Bruz_scaf_32551 1 3233
##sequence-region Bruz_scaf_32552 1 3233
##sequence-region Bruz_scaf_32553 1 3233
##sequence-region Bruz_scaf_32554 1 3233
##sequence-region Bruz_scaf_32555 1 3233
##sequence-region Bruz_scaf_32556 1 3232
##sequence-region Bruz_scaf_32557 1 3232
##sequence-region Bruz_scaf_32558 1 3232
##sequence-region Bruz_scaf_32559 1 3232
##sequence-region Bruz_scaf_3256 1 45742
##sequence-region Bruz_scaf_32560 1 3232
##sequence-region Bruz_scaf_32561 1 3232
##sequence-region Bruz_scaf_32562 1 3232
##sequence-region Bruz_scaf_32563 1 3232
##sequence-region Bruz_scaf_32564 1 3232
##sequence-region Bruz_scaf_32565 1 3232
##sequence-region Bruz_scaf_32566 1 3232
##sequence-region Bruz_scaf_32567 1 3231
##sequence-region Bruz_scaf_32568 1 3231
##sequence-region Bruz_scaf_32569 1 3231
##sequence-region Bruz_scaf_3257 1 45741
##sequence-region Bruz_scaf_32570 1 3231
##sequence-region Bruz_scaf_32571 1 3231
##sequence-region Bruz_scaf_32572 1 3231
##sequence-region Bruz_scaf_32573 1 3231
##sequence-region Bruz_scaf_32574 1 3231
##sequence-region Bruz_scaf_32575 1 3231
##sequence-region Bruz_scaf_32576 1 3231
##sequence-region Bruz_scaf_32577 1 3231
##sequence-region Bruz_scaf_32578 1 3231
##sequence-region Bruz_scaf_32579 1 3230
##sequence-region Bruz_scaf_3258 1 45726
##sequence-region Bruz_scaf_32580 1 3230
##sequence-region Bruz_scaf_32581 1 3230
##sequence-region Bruz_scaf_32582 1 3230
##sequence-region Bruz_scaf_32583 1 3230
##sequence-region Bruz_scaf_32584 1 3230
##sequence-region Bruz_scaf_32585 1 3230
##sequence-region Bruz_scaf_32586 1 3230
##sequence-region Bruz_scaf_32587 1 3230
##sequence-region Bruz_scaf_32588 1 3229
##sequence-region Bruz_scaf_32589 1 3229
##sequence-region Bruz_scaf_3259 1 45725
##sequence-region Bruz_scaf_32590 1 3229
##sequence-region Bruz_scaf_32591 1 3229
##sequence-region Bruz_scaf_32592 1 3229
##sequence-region Bruz_scaf_32593 1 3229
##sequence-region Bruz_scaf_32594 1 3229
##sequence-region Bruz_scaf_32595 1 3229
##sequence-region Bruz_scaf_32596 1 3228
##sequence-region Bruz_scaf_32597 1 3228
##sequence-region Bruz_scaf_32598 1 3228
##sequence-region Bruz_scaf_32599 1 3228
##sequence-region Bruz_scaf_326 1 129199
##sequence-region Bruz_scaf_3260 1 45722
##sequence-region Bruz_scaf_32600 1 3228
##sequence-region Bruz_scaf_32601 1 3228
##sequence-region Bruz_scaf_32602 1 3228
##sequence-region Bruz_scaf_32603 1 3228
##sequence-region Bruz_scaf_32604 1 3228
##sequence-region Bruz_scaf_32605 1 3228
##sequence-region Bruz_scaf_32606 1 3227
##sequence-region Bruz_scaf_32607 1 3227
##sequence-region Bruz_scaf_32608 1 3227
##sequence-region Bruz_scaf_32609 1 3227
##sequence-region Bruz_scaf_3261 1 45693
##sequence-region Bruz_scaf_32610 1 3227
##sequence-region Bruz_scaf_32611 1 3227
##sequence-region Bruz_scaf_32612 1 3227
##sequence-region Bruz_scaf_32613 1 3227
##sequence-region Bruz_scaf_32614 1 3227
##sequence-region Bruz_scaf_32615 1 3226
##sequence-region Bruz_scaf_32616 1 3226
##sequence-region Bruz_scaf_32617 1 3226
##sequence-region Bruz_scaf_32618 1 3226
##sequence-region Bruz_scaf_32619 1 3226
##sequence-region Bruz_scaf_3262 1 45675
##sequence-region Bruz_scaf_32620 1 3226
##sequence-region Bruz_scaf_32621 1 3226
##sequence-region Bruz_scaf_32622 1 3226
##sequence-region Bruz_scaf_32623 1 3226
##sequence-region Bruz_scaf_32624 1 3226
##sequence-region Bruz_scaf_32625 1 3226
##sequence-region Bruz_scaf_32626 1 3225
##sequence-region Bruz_scaf_32627 1 3225
##sequence-region Bruz_scaf_32628 1 3225
##sequence-region Bruz_scaf_32629 1 3225
##sequence-region Bruz_scaf_3263 1 45673
##sequence-region Bruz_scaf_32630 1 3225
##sequence-region Bruz_scaf_32631 1 3225
##sequence-region Bruz_scaf_32632 1 3225
##sequence-region Bruz_scaf_32633 1 3225
##sequence-region Bruz_scaf_32634 1 3225
##sequence-region Bruz_scaf_32635 1 3224
##sequence-region Bruz_scaf_32636 1 3224
##sequence-region Bruz_scaf_32637 1 3224
##sequence-region Bruz_scaf_32638 1 3224
##sequence-region Bruz_scaf_32639 1 3224
##sequence-region Bruz_scaf_3264 1 45658
##sequence-region Bruz_scaf_32640 1 3224
##sequence-region Bruz_scaf_32641 1 3223
##sequence-region Bruz_scaf_32642 1 3223
##sequence-region Bruz_scaf_32643 1 3223
##sequence-region Bruz_scaf_32644 1 3223
##sequence-region Bruz_scaf_32645 1 3223
##sequence-region Bruz_scaf_32646 1 3223
##sequence-region Bruz_scaf_32647 1 3223
##sequence-region Bruz_scaf_32648 1 3223
##sequence-region Bruz_scaf_32649 1 3223
##sequence-region Bruz_scaf_3265 1 45645
##sequence-region Bruz_scaf_32650 1 3223
##sequence-region Bruz_scaf_32651 1 3222
##sequence-region Bruz_scaf_32652 1 3222
##sequence-region Bruz_scaf_32653 1 3222
##sequence-region Bruz_scaf_32654 1 3222
##sequence-region Bruz_scaf_32655 1 3222
##sequence-region Bruz_scaf_32656 1 3222
##sequence-region Bruz_scaf_32657 1 3222
##sequence-region Bruz_scaf_32658 1 3222
##sequence-region Bruz_scaf_32659 1 3222
##sequence-region Bruz_scaf_3266 1 45642
##sequence-region Bruz_scaf_32660 1 3222
##sequence-region Bruz_scaf_32661 1 3222
##sequence-region Bruz_scaf_32662 1 3222
##sequence-region Bruz_scaf_32663 1 3222
##sequence-region Bruz_scaf_32664 1 3222
##sequence-region Bruz_scaf_32665 1 3222
##sequence-region Bruz_scaf_32666 1 3221
##sequence-region Bruz_scaf_32667 1 3221
##sequence-region Bruz_scaf_32668 1 3221
##sequence-region Bruz_scaf_32669 1 3221
##sequence-region Bruz_scaf_3267 1 45640
##sequence-region Bruz_scaf_32670 1 3221
##sequence-region Bruz_scaf_32671 1 3221
##sequence-region Bruz_scaf_32672 1 3221
##sequence-region Bruz_scaf_32673 1 3221
##sequence-region Bruz_scaf_32674 1 3221
##sequence-region Bruz_scaf_32675 1 3221
##sequence-region Bruz_scaf_32676 1 3221
##sequence-region Bruz_scaf_32677 1 3220
##sequence-region Bruz_scaf_32678 1 3220
##sequence-region Bruz_scaf_32679 1 3220
##sequence-region Bruz_scaf_3268 1 45636
##sequence-region Bruz_scaf_32680 1 3220
##sequence-region Bruz_scaf_32681 1 3220
##sequence-region Bruz_scaf_32682 1 3220
##sequence-region Bruz_scaf_32683 1 3220
##sequence-region Bruz_scaf_32684 1 3220
##sequence-region Bruz_scaf_32685 1 3220
##sequence-region Bruz_scaf_32686 1 3220
##sequence-region Bruz_scaf_32687 1 3220
##sequence-region Bruz_scaf_32688 1 3219
##sequence-region Bruz_scaf_32689 1 3219
##sequence-region Bruz_scaf_3269 1 45629
##sequence-region Bruz_scaf_32690 1 3219
##sequence-region Bruz_scaf_32691 1 3219
##sequence-region Bruz_scaf_32692 1 3219
##sequence-region Bruz_scaf_32693 1 3219
##sequence-region Bruz_scaf_32694 1 3218
##sequence-region Bruz_scaf_32695 1 3218
##sequence-region Bruz_scaf_32696 1 3218
##sequence-region Bruz_scaf_32697 1 3218
##sequence-region Bruz_scaf_32698 1 3218
##sequence-region Bruz_scaf_32699 1 3218
##sequence-region Bruz_scaf_327 1 129150
##sequence-region Bruz_scaf_3270 1 45613
##sequence-region Bruz_scaf_32700 1 3218
##sequence-region Bruz_scaf_32701 1 3218
##sequence-region Bruz_scaf_32702 1 3217
##sequence-region Bruz_scaf_32703 1 3217
##sequence-region Bruz_scaf_32704 1 3217
##sequence-region Bruz_scaf_32705 1 3217
##sequence-region Bruz_scaf_32706 1 3217
##sequence-region Bruz_scaf_32707 1 3217
##sequence-region Bruz_scaf_32708 1 3217
##sequence-region Bruz_scaf_32709 1 3217
##sequence-region Bruz_scaf_3271 1 45603
##sequence-region Bruz_scaf_32710 1 3217
##sequence-region Bruz_scaf_32711 1 3217
##sequence-region Bruz_scaf_32712 1 3217
##sequence-region Bruz_scaf_32713 1 3216
##sequence-region Bruz_scaf_32714 1 3216
##sequence-region Bruz_scaf_32715 1 3216
##sequence-region Bruz_scaf_32716 1 3216
##sequence-region Bruz_scaf_32717 1 3216
##sequence-region Bruz_scaf_32718 1 3216
##sequence-region Bruz_scaf_32719 1 3216
##sequence-region Bruz_scaf_3272 1 45597
##sequence-region Bruz_scaf_32720 1 3216
##sequence-region Bruz_scaf_32721 1 3216
##sequence-region Bruz_scaf_32722 1 3216
##sequence-region Bruz_scaf_32723 1 3216
##sequence-region Bruz_scaf_32724 1 3216
##sequence-region Bruz_scaf_32725 1 3216
##sequence-region Bruz_scaf_32726 1 3216
##sequence-region Bruz_scaf_32727 1 3215
##sequence-region Bruz_scaf_32728 1 3215
##sequence-region Bruz_scaf_32729 1 3215
##sequence-region Bruz_scaf_3273 1 45595
##sequence-region Bruz_scaf_32730 1 3215
##sequence-region Bruz_scaf_32731 1 3215
##sequence-region Bruz_scaf_32732 1 3215
##sequence-region Bruz_scaf_32733 1 3215
##sequence-region Bruz_scaf_32734 1 3214
##sequence-region Bruz_scaf_32735 1 3214
##sequence-region Bruz_scaf_32736 1 3214
##sequence-region Bruz_scaf_32737 1 3214
##sequence-region Bruz_scaf_32738 1 3214
##sequence-region Bruz_scaf_32739 1 3214
##sequence-region Bruz_scaf_3274 1 45590
##sequence-region Bruz_scaf_32740 1 3214
##sequence-region Bruz_scaf_32741 1 3214
##sequence-region Bruz_scaf_32742 1 3214
##sequence-region Bruz_scaf_32743 1 3213
##sequence-region Bruz_scaf_32744 1 3213
##sequence-region Bruz_scaf_32745 1 3213
##sequence-region Bruz_scaf_32746 1 3213
##sequence-region Bruz_scaf_32747 1 3213
##sequence-region Bruz_scaf_32748 1 3213
##sequence-region Bruz_scaf_32749 1 3213
##sequence-region Bruz_scaf_3275 1 45585
##sequence-region Bruz_scaf_32750 1 3213
##sequence-region Bruz_scaf_32751 1 3213
##sequence-region Bruz_scaf_32752 1 3213
##sequence-region Bruz_scaf_32753 1 3213
##sequence-region Bruz_scaf_32754 1 3213
##sequence-region Bruz_scaf_32755 1 3213
##sequence-region Bruz_scaf_32756 1 3213
##sequence-region Bruz_scaf_32757 1 3212
##sequence-region Bruz_scaf_32758 1 3212
##sequence-region Bruz_scaf_32759 1 3212
##sequence-region Bruz_scaf_3276 1 45574
##sequence-region Bruz_scaf_32760 1 3212
##sequence-region Bruz_scaf_32761 1 3212
##sequence-region Bruz_scaf_32762 1 3212
##sequence-region Bruz_scaf_32763 1 3212
##sequence-region Bruz_scaf_32764 1 3212
##sequence-region Bruz_scaf_32765 1 3212
##sequence-region Bruz_scaf_32766 1 3212
##sequence-region Bruz_scaf_32767 1 3212
##sequence-region Bruz_scaf_32768 1 3212
##sequence-region Bruz_scaf_32769 1 3212
##sequence-region Bruz_scaf_3277 1 45572
##sequence-region Bruz_scaf_32770 1 3212
##sequence-region Bruz_scaf_32771 1 3211
##sequence-region Bruz_scaf_32772 1 3211
##sequence-region Bruz_scaf_32773 1 3211
##sequence-region Bruz_scaf_32774 1 3211
##sequence-region Bruz_scaf_32775 1 3211
##sequence-region Bruz_scaf_32776 1 3211
##sequence-region Bruz_scaf_32777 1 3211
##sequence-region Bruz_scaf_32778 1 3211
##sequence-region Bruz_scaf_32779 1 3211
##sequence-region Bruz_scaf_3278 1 45565
##sequence-region Bruz_scaf_32780 1 3211
##sequence-region Bruz_scaf_32781 1 3210
##sequence-region Bruz_scaf_32782 1 3210
##sequence-region Bruz_scaf_32783 1 3210
##sequence-region Bruz_scaf_32784 1 3210
##sequence-region Bruz_scaf_32785 1 3210
##sequence-region Bruz_scaf_32786 1 3210
##sequence-region Bruz_scaf_32787 1 3210
##sequence-region Bruz_scaf_32788 1 3209
##sequence-region Bruz_scaf_32789 1 3209
##sequence-region Bruz_scaf_3279 1 45557
##sequence-region Bruz_scaf_32790 1 3209
##sequence-region Bruz_scaf_32791 1 3209
##sequence-region Bruz_scaf_32792 1 3209
##sequence-region Bruz_scaf_32793 1 3208
##sequence-region Bruz_scaf_32794 1 3208
##sequence-region Bruz_scaf_32795 1 3208
##sequence-region Bruz_scaf_32796 1 3208
##sequence-region Bruz_scaf_32797 1 3208
##sequence-region Bruz_scaf_32798 1 3208
##sequence-region Bruz_scaf_32799 1 3208
##sequence-region Bruz_scaf_328 1 129105
##sequence-region Bruz_scaf_3280 1 45538
##sequence-region Bruz_scaf_32800 1 3208
##sequence-region Bruz_scaf_32801 1 3208
##sequence-region Bruz_scaf_32802 1 3208
##sequence-region Bruz_scaf_32803 1 3207
##sequence-region Bruz_scaf_32804 1 3207
##sequence-region Bruz_scaf_32805 1 3207
##sequence-region Bruz_scaf_32806 1 3207
##sequence-region Bruz_scaf_32807 1 3207
##sequence-region Bruz_scaf_32808 1 3207
##sequence-region Bruz_scaf_32809 1 3206
##sequence-region Bruz_scaf_3281 1 45536
##sequence-region Bruz_scaf_32810 1 3206
##sequence-region Bruz_scaf_32811 1 3206
##sequence-region Bruz_scaf_32812 1 3206
##sequence-region Bruz_scaf_32813 1 3206
##sequence-region Bruz_scaf_32814 1 3205
##sequence-region Bruz_scaf_32815 1 3205
##sequence-region Bruz_scaf_32816 1 3205
##sequence-region Bruz_scaf_32817 1 3205
##sequence-region Bruz_scaf_32818 1 3205
##sequence-region Bruz_scaf_32819 1 3205
##sequence-region Bruz_scaf_3282 1 45528
##sequence-region Bruz_scaf_32820 1 3205
##sequence-region Bruz_scaf_32821 1 3205
##sequence-region Bruz_scaf_32822 1 3205
##sequence-region Bruz_scaf_32823 1 3205
##sequence-region Bruz_scaf_32824 1 3205
##sequence-region Bruz_scaf_32825 1 3204
##sequence-region Bruz_scaf_32826 1 3204
##sequence-region Bruz_scaf_32827 1 3204
##sequence-region Bruz_scaf_32828 1 3204
##sequence-region Bruz_scaf_32829 1 3204
##sequence-region Bruz_scaf_3283 1 45518
##sequence-region Bruz_scaf_32830 1 3204
##sequence-region Bruz_scaf_32831 1 3204
##sequence-region Bruz_scaf_32832 1 3204
##sequence-region Bruz_scaf_32833 1 3204
##sequence-region Bruz_scaf_32834 1 3203
##sequence-region Bruz_scaf_32835 1 3203
##sequence-region Bruz_scaf_32836 1 3203
##sequence-region Bruz_scaf_32837 1 3203
##sequence-region Bruz_scaf_32838 1 3203
##sequence-region Bruz_scaf_32839 1 3203
##sequence-region Bruz_scaf_3284 1 45489
##sequence-region Bruz_scaf_32840 1 3203
##sequence-region Bruz_scaf_32841 1 3202
##sequence-region Bruz_scaf_32842 1 3202
##sequence-region Bruz_scaf_32843 1 3202
##sequence-region Bruz_scaf_32844 1 3202
##sequence-region Bruz_scaf_32845 1 3202
##sequence-region Bruz_scaf_32846 1 3202
##sequence-region Bruz_scaf_32847 1 3202
##sequence-region Bruz_scaf_32848 1 3202
##sequence-region Bruz_scaf_32849 1 3202
##sequence-region Bruz_scaf_3285 1 45484
##sequence-region Bruz_scaf_32850 1 3202
##sequence-region Bruz_scaf_32851 1 3202
##sequence-region Bruz_scaf_32852 1 3202
##sequence-region Bruz_scaf_32853 1 3201
##sequence-region Bruz_scaf_32854 1 3201
##sequence-region Bruz_scaf_32855 1 3201
##sequence-region Bruz_scaf_32856 1 3201
##sequence-region Bruz_scaf_32857 1 3201
##sequence-region Bruz_scaf_32858 1 3201
##sequence-region Bruz_scaf_32859 1 3201
##sequence-region Bruz_scaf_3286 1 45479
##sequence-region Bruz_scaf_32860 1 3201
##sequence-region Bruz_scaf_32861 1 3201
##sequence-region Bruz_scaf_32862 1 3201
##sequence-region Bruz_scaf_32863 1 3201
##sequence-region Bruz_scaf_32864 1 3201
##sequence-region Bruz_scaf_32865 1 3201
##sequence-region Bruz_scaf_32866 1 3201
##sequence-region Bruz_scaf_32867 1 3201
##sequence-region Bruz_scaf_32868 1 3201
##sequence-region Bruz_scaf_32869 1 3201
##sequence-region Bruz_scaf_3287 1 45477
##sequence-region Bruz_scaf_32870 1 3200
##sequence-region Bruz_scaf_32871 1 3200
##sequence-region Bruz_scaf_32872 1 3200
##sequence-region Bruz_scaf_32873 1 3200
##sequence-region Bruz_scaf_32874 1 3200
##sequence-region Bruz_scaf_32875 1 3200
##sequence-region Bruz_scaf_32876 1 3200
##sequence-region Bruz_scaf_32877 1 3200
##sequence-region Bruz_scaf_32878 1 3200
##sequence-region Bruz_scaf_32879 1 3200
##sequence-region Bruz_scaf_3288 1 45475
##sequence-region Bruz_scaf_32880 1 3199
##sequence-region Bruz_scaf_32881 1 3199
##sequence-region Bruz_scaf_32882 1 3199
##sequence-region Bruz_scaf_32883 1 3199
##sequence-region Bruz_scaf_32884 1 3199
##sequence-region Bruz_scaf_32885 1 3199
##sequence-region Bruz_scaf_32886 1 3199
##sequence-region Bruz_scaf_32887 1 3199
##sequence-region Bruz_scaf_32888 1 3199
##sequence-region Bruz_scaf_32889 1 3199
##sequence-region Bruz_scaf_3289 1 45473
##sequence-region Bruz_scaf_32890 1 3199
##sequence-region Bruz_scaf_32891 1 3199
##sequence-region Bruz_scaf_32892 1 3199
##sequence-region Bruz_scaf_32893 1 3198
##sequence-region Bruz_scaf_32894 1 3198
##sequence-region Bruz_scaf_32895 1 3198
##sequence-region Bruz_scaf_32896 1 3198
##sequence-region Bruz_scaf_32897 1 3198
##sequence-region Bruz_scaf_32898 1 3198
##sequence-region Bruz_scaf_32899 1 3198
##sequence-region Bruz_scaf_329 1 128963
##sequence-region Bruz_scaf_3290 1 45459
##sequence-region Bruz_scaf_32900 1 3198
##sequence-region Bruz_scaf_32901 1 3198
##sequence-region Bruz_scaf_32902 1 3198
##sequence-region Bruz_scaf_32903 1 3198
##sequence-region Bruz_scaf_32904 1 3198
##sequence-region Bruz_scaf_32905 1 3198
##sequence-region Bruz_scaf_32906 1 3198
##sequence-region Bruz_scaf_32907 1 3197
##sequence-region Bruz_scaf_32908 1 3197
##sequence-region Bruz_scaf_32909 1 3197
##sequence-region Bruz_scaf_3291 1 45452
##sequence-region Bruz_scaf_32910 1 3197
##sequence-region Bruz_scaf_32911 1 3197
##sequence-region Bruz_scaf_32912 1 3197
##sequence-region Bruz_scaf_32913 1 3197
##sequence-region Bruz_scaf_32914 1 3197
##sequence-region Bruz_scaf_32915 1 3197
##sequence-region Bruz_scaf_32916 1 3197
##sequence-region Bruz_scaf_32917 1 3196
##sequence-region Bruz_scaf_32918 1 3196
##sequence-region Bruz_scaf_32919 1 3196
##sequence-region Bruz_scaf_3292 1 45446
##sequence-region Bruz_scaf_32920 1 3196
##sequence-region Bruz_scaf_32921 1 3196
##sequence-region Bruz_scaf_32922 1 3196
##sequence-region Bruz_scaf_32923 1 3196
##sequence-region Bruz_scaf_32924 1 3196
##sequence-region Bruz_scaf_32925 1 3196
##sequence-region Bruz_scaf_32926 1 3196
##sequence-region Bruz_scaf_32927 1 3195
##sequence-region Bruz_scaf_32928 1 3195
##sequence-region Bruz_scaf_32929 1 3195
##sequence-region Bruz_scaf_3293 1 45437
##sequence-region Bruz_scaf_32930 1 3195
##sequence-region Bruz_scaf_32931 1 3195
##sequence-region Bruz_scaf_32932 1 3195
##sequence-region Bruz_scaf_32933 1 3195
##sequence-region Bruz_scaf_32934 1 3195
##sequence-region Bruz_scaf_32935 1 3195
##sequence-region Bruz_scaf_32936 1 3195
##sequence-region Bruz_scaf_32937 1 3195
##sequence-region Bruz_scaf_32938 1 3195
##sequence-region Bruz_scaf_32939 1 3195
##sequence-region Bruz_scaf_3294 1 45424
##sequence-region Bruz_scaf_32940 1 3195
##sequence-region Bruz_scaf_32941 1 3195
##sequence-region Bruz_scaf_32942 1 3195
##sequence-region Bruz_scaf_32943 1 3195
##sequence-region Bruz_scaf_32944 1 3195
##sequence-region Bruz_scaf_32945 1 3195
##sequence-region Bruz_scaf_32946 1 3195
##sequence-region Bruz_scaf_32947 1 3195
##sequence-region Bruz_scaf_32948 1 3194
##sequence-region Bruz_scaf_32949 1 3194
##sequence-region Bruz_scaf_3295 1 45419
##sequence-region Bruz_scaf_32950 1 3194
##sequence-region Bruz_scaf_32951 1 3194
##sequence-region Bruz_scaf_32952 1 3194
##sequence-region Bruz_scaf_32953 1 3194
##sequence-region Bruz_scaf_32954 1 3194
##sequence-region Bruz_scaf_32955 1 3194
##sequence-region Bruz_scaf_32956 1 3194
##sequence-region Bruz_scaf_32957 1 3194
##sequence-region Bruz_scaf_32958 1 3193
##sequence-region Bruz_scaf_32959 1 3193
##sequence-region Bruz_scaf_3296 1 45419
##sequence-region Bruz_scaf_32960 1 3193
##sequence-region Bruz_scaf_32961 1 3193
##sequence-region Bruz_scaf_32962 1 3193
##sequence-region Bruz_scaf_32963 1 3193
##sequence-region Bruz_scaf_32964 1 3193
##sequence-region Bruz_scaf_32965 1 3193
##sequence-region Bruz_scaf_32966 1 3193
##sequence-region Bruz_scaf_32967 1 3193
##sequence-region Bruz_scaf_32968 1 3193
##sequence-region Bruz_scaf_32969 1 3193
##sequence-region Bruz_scaf_3297 1 45410
##sequence-region Bruz_scaf_32970 1 3193
##sequence-region Bruz_scaf_32971 1 3192
##sequence-region Bruz_scaf_32972 1 3192
##sequence-region Bruz_scaf_32973 1 3192
##sequence-region Bruz_scaf_32974 1 3192
##sequence-region Bruz_scaf_32975 1 3192
##sequence-region Bruz_scaf_32976 1 3192
##sequence-region Bruz_scaf_32977 1 3192
##sequence-region Bruz_scaf_32978 1 3192
##sequence-region Bruz_scaf_32979 1 3192
##sequence-region Bruz_scaf_3298 1 45406
##sequence-region Bruz_scaf_32980 1 3192
##sequence-region Bruz_scaf_32981 1 3192
##sequence-region Bruz_scaf_32982 1 3192
##sequence-region Bruz_scaf_32983 1 3191
##sequence-region Bruz_scaf_32984 1 3191
##sequence-region Bruz_scaf_32985 1 3191
##sequence-region Bruz_scaf_32986 1 3191
##sequence-region Bruz_scaf_32987 1 3191
##sequence-region Bruz_scaf_32988 1 3191
##sequence-region Bruz_scaf_32989 1 3191
##sequence-region Bruz_scaf_3299 1 45394
##sequence-region Bruz_scaf_32990 1 3191
##sequence-region Bruz_scaf_32991 1 3191
##sequence-region Bruz_scaf_32992 1 3190
##sequence-region Bruz_scaf_32993 1 3190
##sequence-region Bruz_scaf_32994 1 3190
##sequence-region Bruz_scaf_32995 1 3190
##sequence-region Bruz_scaf_32996 1 3190
##sequence-region Bruz_scaf_32997 1 3190
##sequence-region Bruz_scaf_32998 1 3190
##sequence-region Bruz_scaf_32999 1 3189
##sequence-region Bruz_scaf_33 1 221259
##sequence-region Bruz_scaf_330 1 128681
##sequence-region Bruz_scaf_3300 1 45380
##sequence-region Bruz_scaf_33000 1 3189
##sequence-region Bruz_scaf_33001 1 3189
##sequence-region Bruz_scaf_33002 1 3189
##sequence-region Bruz_scaf_33003 1 3189
##sequence-region Bruz_scaf_33004 1 3189
##sequence-region Bruz_scaf_33005 1 3189
##sequence-region Bruz_scaf_33006 1 3189
##sequence-region Bruz_scaf_33007 1 3189
##sequence-region Bruz_scaf_33008 1 3189
##sequence-region Bruz_scaf_33009 1 3189
##sequence-region Bruz_scaf_3301 1 45380
##sequence-region Bruz_scaf_33010 1 3188
##sequence-region Bruz_scaf_33011 1 3188
##sequence-region Bruz_scaf_33012 1 3188
##sequence-region Bruz_scaf_33013 1 3188
##sequence-region Bruz_scaf_33014 1 3188
##sequence-region Bruz_scaf_33015 1 3188
##sequence-region Bruz_scaf_33016 1 3188
##sequence-region Bruz_scaf_33017 1 3188
##sequence-region Bruz_scaf_33018 1 3188
##sequence-region Bruz_scaf_33019 1 3188
##sequence-region Bruz_scaf_3302 1 45377
##sequence-region Bruz_scaf_33020 1 3188
##sequence-region Bruz_scaf_33021 1 3187
##sequence-region Bruz_scaf_33022 1 3187
##sequence-region Bruz_scaf_33023 1 3187
##sequence-region Bruz_scaf_33024 1 3187
##sequence-region Bruz_scaf_33025 1 3187
##sequence-region Bruz_scaf_33026 1 3187
##sequence-region Bruz_scaf_33027 1 3187
##sequence-region Bruz_scaf_33028 1 3187
##sequence-region Bruz_scaf_33029 1 3187
##sequence-region Bruz_scaf_3303 1 45372
##sequence-region Bruz_scaf_33030 1 3187
##sequence-region Bruz_scaf_33031 1 3187
##sequence-region Bruz_scaf_33032 1 3187
##sequence-region Bruz_scaf_33033 1 3186
##sequence-region Bruz_scaf_33034 1 3186
##sequence-region Bruz_scaf_33035 1 3186
##sequence-region Bruz_scaf_33036 1 3186
##sequence-region Bruz_scaf_33037 1 3186
##sequence-region Bruz_scaf_33038 1 3186
##sequence-region Bruz_scaf_33039 1 3186
##sequence-region Bruz_scaf_3304 1 45352
##sequence-region Bruz_scaf_33040 1 3186
##sequence-region Bruz_scaf_33041 1 3186
##sequence-region Bruz_scaf_33042 1 3186
##sequence-region Bruz_scaf_33043 1 3186
##sequence-region Bruz_scaf_33044 1 3186
##sequence-region Bruz_scaf_33045 1 3186
##sequence-region Bruz_scaf_33046 1 3186
##sequence-region Bruz_scaf_33047 1 3185
##sequence-region Bruz_scaf_33048 1 3185
##sequence-region Bruz_scaf_33049 1 3185
##sequence-region Bruz_scaf_3305 1 45347
##sequence-region Bruz_scaf_33050 1 3185
##sequence-region Bruz_scaf_33051 1 3185
##sequence-region Bruz_scaf_33052 1 3185
##sequence-region Bruz_scaf_33053 1 3184
##sequence-region Bruz_scaf_33054 1 3184
##sequence-region Bruz_scaf_33055 1 3184
##sequence-region Bruz_scaf_33056 1 3184
##sequence-region Bruz_scaf_33057 1 3184
##sequence-region Bruz_scaf_33058 1 3184
##sequence-region Bruz_scaf_33059 1 3184
##sequence-region Bruz_scaf_3306 1 45341
##sequence-region Bruz_scaf_33060 1 3184
##sequence-region Bruz_scaf_33061 1 3184
##sequence-region Bruz_scaf_33062 1 3183
##sequence-region Bruz_scaf_33063 1 3183
##sequence-region Bruz_scaf_33064 1 3183
##sequence-region Bruz_scaf_33065 1 3183
##sequence-region Bruz_scaf_33066 1 3183
##sequence-region Bruz_scaf_33067 1 3183
##sequence-region Bruz_scaf_33068 1 3183
##sequence-region Bruz_scaf_33069 1 3183
##sequence-region Bruz_scaf_3307 1 45341
##sequence-region Bruz_scaf_33070 1 3183
##sequence-region Bruz_scaf_33071 1 3183
##sequence-region Bruz_scaf_33072 1 3183
##sequence-region Bruz_scaf_33073 1 3183
##sequence-region Bruz_scaf_33074 1 3182
##sequence-region Bruz_scaf_33075 1 3182
##sequence-region Bruz_scaf_33076 1 3182
##sequence-region Bruz_scaf_33077 1 3182
##sequence-region Bruz_scaf_33078 1 3182
##sequence-region Bruz_scaf_33079 1 3182
##sequence-region Bruz_scaf_3308 1 45338
##sequence-region Bruz_scaf_33080 1 3181
##sequence-region Bruz_scaf_33081 1 3181
##sequence-region Bruz_scaf_33082 1 3181
##sequence-region Bruz_scaf_33083 1 3181
##sequence-region Bruz_scaf_33084 1 3181
##sequence-region Bruz_scaf_33085 1 3181
##sequence-region Bruz_scaf_33086 1 3181
##sequence-region Bruz_scaf_33087 1 3180
##sequence-region Bruz_scaf_33088 1 3180
##sequence-region Bruz_scaf_33089 1 3180
##sequence-region Bruz_scaf_3309 1 45338
##sequence-region Bruz_scaf_33090 1 3180
##sequence-region Bruz_scaf_33091 1 3180
##sequence-region Bruz_scaf_33092 1 3180
##sequence-region Bruz_scaf_33093 1 3180
##sequence-region Bruz_scaf_33094 1 3180
##sequence-region Bruz_scaf_33095 1 3179
##sequence-region Bruz_scaf_33096 1 3179
##sequence-region Bruz_scaf_33097 1 3179
##sequence-region Bruz_scaf_33098 1 3179
##sequence-region Bruz_scaf_33099 1 3179
##sequence-region Bruz_scaf_331 1 128448
##sequence-region Bruz_scaf_3310 1 45324
##sequence-region Bruz_scaf_33100 1 3179
##sequence-region Bruz_scaf_33101 1 3179
##sequence-region Bruz_scaf_33102 1 3179
##sequence-region Bruz_scaf_33103 1 3179
##sequence-region Bruz_scaf_33104 1 3179
##sequence-region Bruz_scaf_33105 1 3179
##sequence-region Bruz_scaf_33106 1 3179
##sequence-region Bruz_scaf_33107 1 3178
##sequence-region Bruz_scaf_33108 1 3178
##sequence-region Bruz_scaf_33109 1 3178
##sequence-region Bruz_scaf_3311 1 45319
##sequence-region Bruz_scaf_33110 1 3178
##sequence-region Bruz_scaf_33111 1 3178
##sequence-region Bruz_scaf_33112 1 3178
##sequence-region Bruz_scaf_33113 1 3177
##sequence-region Bruz_scaf_33114 1 3177
##sequence-region Bruz_scaf_33115 1 3177
##sequence-region Bruz_scaf_33116 1 3177
##sequence-region Bruz_scaf_33117 1 3177
##sequence-region Bruz_scaf_33118 1 3177
##sequence-region Bruz_scaf_33119 1 3177
##sequence-region Bruz_scaf_3312 1 45278
##sequence-region Bruz_scaf_33120 1 3176
##sequence-region Bruz_scaf_33121 1 3175
##sequence-region Bruz_scaf_33122 1 3175
##sequence-region Bruz_scaf_33123 1 3175
##sequence-region Bruz_scaf_33124 1 3175
##sequence-region Bruz_scaf_33125 1 3175
##sequence-region Bruz_scaf_33126 1 3175
##sequence-region Bruz_scaf_33127 1 3175
##sequence-region Bruz_scaf_33128 1 3175
##sequence-region Bruz_scaf_33129 1 3175
##sequence-region Bruz_scaf_3313 1 45273
##sequence-region Bruz_scaf_33130 1 3175
##sequence-region Bruz_scaf_33131 1 3175
##sequence-region Bruz_scaf_33132 1 3174
##sequence-region Bruz_scaf_33133 1 3174
##sequence-region Bruz_scaf_33134 1 3174
##sequence-region Bruz_scaf_33135 1 3174
##sequence-region Bruz_scaf_33136 1 3174
##sequence-region Bruz_scaf_33137 1 3174
##sequence-region Bruz_scaf_33138 1 3174
##sequence-region Bruz_scaf_33139 1 3174
##sequence-region Bruz_scaf_3314 1 45261
##sequence-region Bruz_scaf_33140 1 3174
##sequence-region Bruz_scaf_33141 1 3174
##sequence-region Bruz_scaf_33142 1 3174
##sequence-region Bruz_scaf_33143 1 3174
##sequence-region Bruz_scaf_33144 1 3173
##sequence-region Bruz_scaf_33145 1 3173
##sequence-region Bruz_scaf_33146 1 3173
##sequence-region Bruz_scaf_33147 1 3173
##sequence-region Bruz_scaf_33148 1 3173
##sequence-region Bruz_scaf_33149 1 3173
##sequence-region Bruz_scaf_3315 1 45260
##sequence-region Bruz_scaf_33150 1 3173
##sequence-region Bruz_scaf_33151 1 3173
##sequence-region Bruz_scaf_33152 1 3172
##sequence-region Bruz_scaf_33153 1 3172
##sequence-region Bruz_scaf_33154 1 3172
##sequence-region Bruz_scaf_33155 1 3172
##sequence-region Bruz_scaf_33156 1 3172
##sequence-region Bruz_scaf_33157 1 3172
##sequence-region Bruz_scaf_33158 1 3172
##sequence-region Bruz_scaf_33159 1 3171
##sequence-region Bruz_scaf_3316 1 45248
##sequence-region Bruz_scaf_33160 1 3171
##sequence-region Bruz_scaf_33161 1 3171
##sequence-region Bruz_scaf_33162 1 3171
##sequence-region Bruz_scaf_33163 1 3171
##sequence-region Bruz_scaf_33164 1 3171
##sequence-region Bruz_scaf_33165 1 3170
##sequence-region Bruz_scaf_33166 1 3170
##sequence-region Bruz_scaf_33167 1 3170
##sequence-region Bruz_scaf_33168 1 3170
##sequence-region Bruz_scaf_33169 1 3170
##sequence-region Bruz_scaf_3317 1 45240
##sequence-region Bruz_scaf_33170 1 3170
##sequence-region Bruz_scaf_33171 1 3170
##sequence-region Bruz_scaf_33172 1 3170
##sequence-region Bruz_scaf_33173 1 3170
##sequence-region Bruz_scaf_33174 1 3170
##sequence-region Bruz_scaf_33175 1 3169
##sequence-region Bruz_scaf_33176 1 3169
##sequence-region Bruz_scaf_33177 1 3169
##sequence-region Bruz_scaf_33178 1 3169
##sequence-region Bruz_scaf_33179 1 3169
##sequence-region Bruz_scaf_3318 1 45231
##sequence-region Bruz_scaf_33180 1 3169
##sequence-region Bruz_scaf_33181 1 3169
##sequence-region Bruz_scaf_33182 1 3169
##sequence-region Bruz_scaf_33183 1 3169
##sequence-region Bruz_scaf_33184 1 3168
##sequence-region Bruz_scaf_33185 1 3168
##sequence-region Bruz_scaf_33186 1 3168
##sequence-region Bruz_scaf_33187 1 3168
##sequence-region Bruz_scaf_33188 1 3167
##sequence-region Bruz_scaf_33189 1 3167
##sequence-region Bruz_scaf_3319 1 45203
##sequence-region Bruz_scaf_33190 1 3167
##sequence-region Bruz_scaf_33191 1 3167
##sequence-region Bruz_scaf_33192 1 3167
##sequence-region Bruz_scaf_33193 1 3167
##sequence-region Bruz_scaf_33194 1 3167
##sequence-region Bruz_scaf_33195 1 3167
##sequence-region Bruz_scaf_33196 1 3166
##sequence-region Bruz_scaf_33197 1 3166
##sequence-region Bruz_scaf_33198 1 3166
##sequence-region Bruz_scaf_33199 1 3166
##sequence-region Bruz_scaf_332 1 128309
##sequence-region Bruz_scaf_3320 1 45200
##sequence-region Bruz_scaf_33200 1 3166
##sequence-region Bruz_scaf_33201 1 3166
##sequence-region Bruz_scaf_33202 1 3166
##sequence-region Bruz_scaf_33203 1 3166
##sequence-region Bruz_scaf_33204 1 3166
##sequence-region Bruz_scaf_33205 1 3166
##sequence-region Bruz_scaf_33206 1 3166
##sequence-region Bruz_scaf_33207 1 3165
##sequence-region Bruz_scaf_33208 1 3165
##sequence-region Bruz_scaf_33209 1 3165
##sequence-region Bruz_scaf_3321 1 45199
##sequence-region Bruz_scaf_33210 1 3165
##sequence-region Bruz_scaf_33211 1 3165
##sequence-region Bruz_scaf_33212 1 3165
##sequence-region Bruz_scaf_33213 1 3165
##sequence-region Bruz_scaf_33214 1 3165
##sequence-region Bruz_scaf_33215 1 3165
##sequence-region Bruz_scaf_33216 1 3165
##sequence-region Bruz_scaf_33217 1 3165
##sequence-region Bruz_scaf_33218 1 3165
##sequence-region Bruz_scaf_33219 1 3164
##sequence-region Bruz_scaf_3322 1 45196
##sequence-region Bruz_scaf_33220 1 3164
##sequence-region Bruz_scaf_33221 1 3164
##sequence-region Bruz_scaf_33222 1 3164
##sequence-region Bruz_scaf_33223 1 3164
##sequence-region Bruz_scaf_33224 1 3164
##sequence-region Bruz_scaf_33225 1 3164
##sequence-region Bruz_scaf_33226 1 3164
##sequence-region Bruz_scaf_33227 1 3164
##sequence-region Bruz_scaf_33228 1 3164
##sequence-region Bruz_scaf_33229 1 3164
##sequence-region Bruz_scaf_3323 1 45140
##sequence-region Bruz_scaf_33230 1 3164
##sequence-region Bruz_scaf_33231 1 3164
##sequence-region Bruz_scaf_33232 1 3164
##sequence-region Bruz_scaf_33233 1 3164
##sequence-region Bruz_scaf_33234 1 3163
##sequence-region Bruz_scaf_33235 1 3163
##sequence-region Bruz_scaf_33236 1 3163
##sequence-region Bruz_scaf_33237 1 3163
##sequence-region Bruz_scaf_33238 1 3162
##sequence-region Bruz_scaf_33239 1 3162
##sequence-region Bruz_scaf_3324 1 45139
##sequence-region Bruz_scaf_33240 1 3162
##sequence-region Bruz_scaf_33241 1 3162
##sequence-region Bruz_scaf_33242 1 3162
##sequence-region Bruz_scaf_33243 1 3162
##sequence-region Bruz_scaf_33244 1 3162
##sequence-region Bruz_scaf_33245 1 3162
##sequence-region Bruz_scaf_33246 1 3161
##sequence-region Bruz_scaf_33247 1 3161
##sequence-region Bruz_scaf_33248 1 3161
##sequence-region Bruz_scaf_33249 1 3161
##sequence-region Bruz_scaf_3325 1 45125
##sequence-region Bruz_scaf_33250 1 3161
##sequence-region Bruz_scaf_33251 1 3160
##sequence-region Bruz_scaf_33252 1 3160
##sequence-region Bruz_scaf_33253 1 3160
##sequence-region Bruz_scaf_33254 1 3160
##sequence-region Bruz_scaf_33255 1 3160
##sequence-region Bruz_scaf_33256 1 3160
##sequence-region Bruz_scaf_33257 1 3160
##sequence-region Bruz_scaf_33258 1 3160
##sequence-region Bruz_scaf_33259 1 3160
##sequence-region Bruz_scaf_3326 1 45123
##sequence-region Bruz_scaf_33260 1 3160
##sequence-region Bruz_scaf_33261 1 3160
##sequence-region Bruz_scaf_33262 1 3160
##sequence-region Bruz_scaf_33263 1 3160
##sequence-region Bruz_scaf_33264 1 3159
##sequence-region Bruz_scaf_33265 1 3159
##sequence-region Bruz_scaf_33266 1 3159
##sequence-region Bruz_scaf_33267 1 3159
##sequence-region Bruz_scaf_33268 1 3159
##sequence-region Bruz_scaf_33269 1 3159
##sequence-region Bruz_scaf_3327 1 45123
##sequence-region Bruz_scaf_33270 1 3159
##sequence-region Bruz_scaf_33271 1 3159
##sequence-region Bruz_scaf_33272 1 3158
##sequence-region Bruz_scaf_33273 1 3158
##sequence-region Bruz_scaf_33274 1 3158
##sequence-region Bruz_scaf_33275 1 3158
##sequence-region Bruz_scaf_33276 1 3158
##sequence-region Bruz_scaf_33277 1 3158
##sequence-region Bruz_scaf_33278 1 3157
##sequence-region Bruz_scaf_33279 1 3157
##sequence-region Bruz_scaf_3328 1 45116
##sequence-region Bruz_scaf_33280 1 3157
##sequence-region Bruz_scaf_33281 1 3157
##sequence-region Bruz_scaf_33282 1 3157
##sequence-region Bruz_scaf_33283 1 3157
##sequence-region Bruz_scaf_33284 1 3157
##sequence-region Bruz_scaf_33285 1 3157
##sequence-region Bruz_scaf_33286 1 3157
##sequence-region Bruz_scaf_33287 1 3157
##sequence-region Bruz_scaf_33288 1 3157
##sequence-region Bruz_scaf_33289 1 3156
##sequence-region Bruz_scaf_3329 1 45116
##sequence-region Bruz_scaf_33290 1 3156
##sequence-region Bruz_scaf_33291 1 3156
##sequence-region Bruz_scaf_33292 1 3156
##sequence-region Bruz_scaf_33293 1 3156
##sequence-region Bruz_scaf_33294 1 3156
##sequence-region Bruz_scaf_33295 1 3156
##sequence-region Bruz_scaf_33296 1 3156
##sequence-region Bruz_scaf_33297 1 3156
##sequence-region Bruz_scaf_33298 1 3155
##sequence-region Bruz_scaf_33299 1 3155
##sequence-region Bruz_scaf_333 1 128232
##sequence-region Bruz_scaf_3330 1 45113
##sequence-region Bruz_scaf_33300 1 3155
##sequence-region Bruz_scaf_33301 1 3155
##sequence-region Bruz_scaf_33302 1 3155
##sequence-region Bruz_scaf_33303 1 3155
##sequence-region Bruz_scaf_33304 1 3155
##sequence-region Bruz_scaf_33305 1 3155
##sequence-region Bruz_scaf_33306 1 3154
##sequence-region Bruz_scaf_33307 1 3154
##sequence-region Bruz_scaf_33308 1 3154
##sequence-region Bruz_scaf_33309 1 3154
##sequence-region Bruz_scaf_3331 1 45110
##sequence-region Bruz_scaf_33310 1 3154
##sequence-region Bruz_scaf_33311 1 3154
##sequence-region Bruz_scaf_33312 1 3154
##sequence-region Bruz_scaf_33313 1 3153
##sequence-region Bruz_scaf_33314 1 3153
##sequence-region Bruz_scaf_33315 1 3153
##sequence-region Bruz_scaf_33316 1 3153
##sequence-region Bruz_scaf_33317 1 3153
##sequence-region Bruz_scaf_33318 1 3153
##sequence-region Bruz_scaf_33319 1 3153
##sequence-region Bruz_scaf_3332 1 45103
##sequence-region Bruz_scaf_33320 1 3153
##sequence-region Bruz_scaf_33321 1 3153
##sequence-region Bruz_scaf_33322 1 3153
##sequence-region Bruz_scaf_33323 1 3153
##sequence-region Bruz_scaf_33324 1 3153
##sequence-region Bruz_scaf_33325 1 3152
##sequence-region Bruz_scaf_33326 1 3152
##sequence-region Bruz_scaf_33327 1 3152
##sequence-region Bruz_scaf_33328 1 3152
##sequence-region Bruz_scaf_33329 1 3152
##sequence-region Bruz_scaf_3333 1 45097
##sequence-region Bruz_scaf_33330 1 3152
##sequence-region Bruz_scaf_33331 1 3152
##sequence-region Bruz_scaf_33332 1 3152
##sequence-region Bruz_scaf_33333 1 3151
##sequence-region Bruz_scaf_33334 1 3151
##sequence-region Bruz_scaf_33335 1 3151
##sequence-region Bruz_scaf_33336 1 3151
##sequence-region Bruz_scaf_33337 1 3151
##sequence-region Bruz_scaf_33338 1 3151
##sequence-region Bruz_scaf_33339 1 3151
##sequence-region Bruz_scaf_3334 1 45094
##sequence-region Bruz_scaf_33340 1 3151
##sequence-region Bruz_scaf_33341 1 3151
##sequence-region Bruz_scaf_33342 1 3151
##sequence-region Bruz_scaf_33343 1 3150
##sequence-region Bruz_scaf_33344 1 3150
##sequence-region Bruz_scaf_33345 1 3150
##sequence-region Bruz_scaf_33346 1 3150
##sequence-region Bruz_scaf_33347 1 3150
##sequence-region Bruz_scaf_33348 1 3150
##sequence-region Bruz_scaf_33349 1 3150
##sequence-region Bruz_scaf_3335 1 45092
##sequence-region Bruz_scaf_33350 1 3150
##sequence-region Bruz_scaf_33351 1 3150
##sequence-region Bruz_scaf_33352 1 3149
##sequence-region Bruz_scaf_33353 1 3149
##sequence-region Bruz_scaf_33354 1 3149
##sequence-region Bruz_scaf_33355 1 3149
##sequence-region Bruz_scaf_33356 1 3149
##sequence-region Bruz_scaf_33357 1 3149
##sequence-region Bruz_scaf_33358 1 3149
##sequence-region Bruz_scaf_33359 1 3148
##sequence-region Bruz_scaf_3336 1 45079
##sequence-region Bruz_scaf_33360 1 3148
##sequence-region Bruz_scaf_33361 1 3148
##sequence-region Bruz_scaf_33362 1 3148
##sequence-region Bruz_scaf_33363 1 3148
##sequence-region Bruz_scaf_33364 1 3148
##sequence-region Bruz_scaf_33365 1 3148
##sequence-region Bruz_scaf_33366 1 3147
##sequence-region Bruz_scaf_33367 1 3147
##sequence-region Bruz_scaf_33368 1 3147
##sequence-region Bruz_scaf_33369 1 3147
##sequence-region Bruz_scaf_3337 1 45070
##sequence-region Bruz_scaf_33370 1 3147
##sequence-region Bruz_scaf_33371 1 3147
##sequence-region Bruz_scaf_33372 1 3147
##sequence-region Bruz_scaf_33373 1 3147
##sequence-region Bruz_scaf_33374 1 3147
##sequence-region Bruz_scaf_33375 1 3146
##sequence-region Bruz_scaf_33376 1 3146
##sequence-region Bruz_scaf_33377 1 3146
##sequence-region Bruz_scaf_33378 1 3146
##sequence-region Bruz_scaf_33379 1 3146
##sequence-region Bruz_scaf_3338 1 45054
##sequence-region Bruz_scaf_33380 1 3146
##sequence-region Bruz_scaf_33381 1 3145
##sequence-region Bruz_scaf_33382 1 3145
##sequence-region Bruz_scaf_33383 1 3145
##sequence-region Bruz_scaf_33384 1 3145
##sequence-region Bruz_scaf_33385 1 3145
##sequence-region Bruz_scaf_33386 1 3145
##sequence-region Bruz_scaf_33387 1 3145
##sequence-region Bruz_scaf_33388 1 3145
##sequence-region Bruz_scaf_33389 1 3145
##sequence-region Bruz_scaf_3339 1 45047
##sequence-region Bruz_scaf_33390 1 3145
##sequence-region Bruz_scaf_33391 1 3145
##sequence-region Bruz_scaf_33392 1 3145
##sequence-region Bruz_scaf_33393 1 3145
##sequence-region Bruz_scaf_33394 1 3145
##sequence-region Bruz_scaf_33395 1 3145
##sequence-region Bruz_scaf_33396 1 3145
##sequence-region Bruz_scaf_33397 1 3145
##sequence-region Bruz_scaf_33398 1 3145
##sequence-region Bruz_scaf_33399 1 3144
##sequence-region Bruz_scaf_334 1 127566
##sequence-region Bruz_scaf_3340 1 45044
##sequence-region Bruz_scaf_33400 1 3144
##sequence-region Bruz_scaf_33401 1 3144
##sequence-region Bruz_scaf_33402 1 3144
##sequence-region Bruz_scaf_33403 1 3144
##sequence-region Bruz_scaf_33404 1 3144
##sequence-region Bruz_scaf_33405 1 3144
##sequence-region Bruz_scaf_33406 1 3144
##sequence-region Bruz_scaf_33407 1 3143
##sequence-region Bruz_scaf_33408 1 3143
##sequence-region Bruz_scaf_33409 1 3143
##sequence-region Bruz_scaf_3341 1 45027
##sequence-region Bruz_scaf_33410 1 3143
##sequence-region Bruz_scaf_33411 1 3143
##sequence-region Bruz_scaf_33412 1 3143
##sequence-region Bruz_scaf_33413 1 3143
##sequence-region Bruz_scaf_33414 1 3143
##sequence-region Bruz_scaf_33415 1 3143
##sequence-region Bruz_scaf_33416 1 3142
##sequence-region Bruz_scaf_33417 1 3142
##sequence-region Bruz_scaf_33418 1 3142
##sequence-region Bruz_scaf_33419 1 3142
##sequence-region Bruz_scaf_3342 1 45022
##sequence-region Bruz_scaf_33420 1 3142
##sequence-region Bruz_scaf_33421 1 3142
##sequence-region Bruz_scaf_33422 1 3142
##sequence-region Bruz_scaf_33423 1 3142
##sequence-region Bruz_scaf_33424 1 3142
##sequence-region Bruz_scaf_33425 1 3141
##sequence-region Bruz_scaf_33426 1 3141
##sequence-region Bruz_scaf_33427 1 3141
##sequence-region Bruz_scaf_33428 1 3141
##sequence-region Bruz_scaf_33429 1 3141
##sequence-region Bruz_scaf_3343 1 45015
##sequence-region Bruz_scaf_33430 1 3141
##sequence-region Bruz_scaf_33431 1 3141
##sequence-region Bruz_scaf_33432 1 3141
##sequence-region Bruz_scaf_33433 1 3141
##sequence-region Bruz_scaf_33434 1 3141
##sequence-region Bruz_scaf_33435 1 3141
##sequence-region Bruz_scaf_33436 1 3141
##sequence-region Bruz_scaf_33437 1 3141
##sequence-region Bruz_scaf_33438 1 3140
##sequence-region Bruz_scaf_33439 1 3140
##sequence-region Bruz_scaf_3344 1 45010
##sequence-region Bruz_scaf_33440 1 3140
##sequence-region Bruz_scaf_33441 1 3140
##sequence-region Bruz_scaf_33442 1 3140
##sequence-region Bruz_scaf_33443 1 3140
##sequence-region Bruz_scaf_33444 1 3140
##sequence-region Bruz_scaf_33445 1 3139
##sequence-region Bruz_scaf_33446 1 3139
##sequence-region Bruz_scaf_33447 1 3139
##sequence-region Bruz_scaf_33448 1 3139
##sequence-region Bruz_scaf_33449 1 3139
##sequence-region Bruz_scaf_3345 1 45004
##sequence-region Bruz_scaf_33450 1 3139
##sequence-region Bruz_scaf_33451 1 3139
##sequence-region Bruz_scaf_33452 1 3139
##sequence-region Bruz_scaf_33453 1 3138
##sequence-region Bruz_scaf_33454 1 3138
##sequence-region Bruz_scaf_33455 1 3138
##sequence-region Bruz_scaf_33456 1 3138
##sequence-region Bruz_scaf_33457 1 3138
##sequence-region Bruz_scaf_33458 1 3138
##sequence-region Bruz_scaf_33459 1 3138
##sequence-region Bruz_scaf_3346 1 45002
##sequence-region Bruz_scaf_33460 1 3138
##sequence-region Bruz_scaf_33461 1 3137
##sequence-region Bruz_scaf_33462 1 3137
##sequence-region Bruz_scaf_33463 1 3137
##sequence-region Bruz_scaf_33464 1 3137
##sequence-region Bruz_scaf_33465 1 3137
##sequence-region Bruz_scaf_33466 1 3137
##sequence-region Bruz_scaf_33467 1 3137
##sequence-region Bruz_scaf_33468 1 3137
##sequence-region Bruz_scaf_33469 1 3137
##sequence-region Bruz_scaf_3347 1 44985
##sequence-region Bruz_scaf_33470 1 3137
##sequence-region Bruz_scaf_33471 1 3137
##sequence-region Bruz_scaf_33472 1 3136
##sequence-region Bruz_scaf_33473 1 3136
##sequence-region Bruz_scaf_33474 1 3136
##sequence-region Bruz_scaf_33475 1 3136
##sequence-region Bruz_scaf_33476 1 3136
##sequence-region Bruz_scaf_33477 1 3136
##sequence-region Bruz_scaf_33478 1 3136
##sequence-region Bruz_scaf_33479 1 3136
##sequence-region Bruz_scaf_3348 1 44983
##sequence-region Bruz_scaf_33480 1 3135
##sequence-region Bruz_scaf_33481 1 3135
##sequence-region Bruz_scaf_33482 1 3135
##sequence-region Bruz_scaf_33483 1 3135
##sequence-region Bruz_scaf_33484 1 3135
##sequence-region Bruz_scaf_33485 1 3135
##sequence-region Bruz_scaf_33486 1 3135
##sequence-region Bruz_scaf_33487 1 3135
##sequence-region Bruz_scaf_33488 1 3135
##sequence-region Bruz_scaf_33489 1 3135
##sequence-region Bruz_scaf_3349 1 44980
##sequence-region Bruz_scaf_33490 1 3135
##sequence-region Bruz_scaf_33491 1 3135
##sequence-region Bruz_scaf_33492 1 3135
##sequence-region Bruz_scaf_33493 1 3135
##sequence-region Bruz_scaf_33494 1 3134
##sequence-region Bruz_scaf_33495 1 3134
##sequence-region Bruz_scaf_33496 1 3134
##sequence-region Bruz_scaf_33497 1 3134
##sequence-region Bruz_scaf_33498 1 3134
##sequence-region Bruz_scaf_33499 1 3134
##sequence-region Bruz_scaf_335 1 127467
##sequence-region Bruz_scaf_3350 1 44954
##sequence-region Bruz_scaf_33500 1 3134
##sequence-region Bruz_scaf_33501 1 3134
##sequence-region Bruz_scaf_33502 1 3134
##sequence-region Bruz_scaf_33503 1 3133
##sequence-region Bruz_scaf_33504 1 3133
##sequence-region Bruz_scaf_33505 1 3133
##sequence-region Bruz_scaf_33506 1 3133
##sequence-region Bruz_scaf_33507 1 3133
##sequence-region Bruz_scaf_33508 1 3133
##sequence-region Bruz_scaf_33509 1 3133
##sequence-region Bruz_scaf_3351 1 44948
##sequence-region Bruz_scaf_33510 1 3132
##sequence-region Bruz_scaf_33511 1 3132
##sequence-region Bruz_scaf_33512 1 3132
##sequence-region Bruz_scaf_33513 1 3132
##sequence-region Bruz_scaf_33514 1 3132
##sequence-region Bruz_scaf_33515 1 3131
##sequence-region Bruz_scaf_33516 1 3131
##sequence-region Bruz_scaf_33517 1 3131
##sequence-region Bruz_scaf_33518 1 3131
##sequence-region Bruz_scaf_33519 1 3131
##sequence-region Bruz_scaf_3352 1 44933
##sequence-region Bruz_scaf_33520 1 3131
##sequence-region Bruz_scaf_33521 1 3131
##sequence-region Bruz_scaf_33522 1 3131
##sequence-region Bruz_scaf_33523 1 3131
##sequence-region Bruz_scaf_33524 1 3131
##sequence-region Bruz_scaf_33525 1 3131
##sequence-region Bruz_scaf_33526 1 3130
##sequence-region Bruz_scaf_33527 1 3130
##sequence-region Bruz_scaf_33528 1 3130
##sequence-region Bruz_scaf_33529 1 3130
##sequence-region Bruz_scaf_3353 1 44923
##sequence-region Bruz_scaf_33530 1 3130
##sequence-region Bruz_scaf_33531 1 3130
##sequence-region Bruz_scaf_33532 1 3130
##sequence-region Bruz_scaf_33533 1 3130
##sequence-region Bruz_scaf_33534 1 3130
##sequence-region Bruz_scaf_33535 1 3130
##sequence-region Bruz_scaf_33536 1 3130
##sequence-region Bruz_scaf_33537 1 3129
##sequence-region Bruz_scaf_33538 1 3129
##sequence-region Bruz_scaf_33539 1 3129
##sequence-region Bruz_scaf_3354 1 44910
##sequence-region Bruz_scaf_33540 1 3129
##sequence-region Bruz_scaf_33541 1 3129
##sequence-region Bruz_scaf_33542 1 3129
##sequence-region Bruz_scaf_33543 1 3129
##sequence-region Bruz_scaf_33544 1 3129
##sequence-region Bruz_scaf_33545 1 3129
##sequence-region Bruz_scaf_33546 1 3129
##sequence-region Bruz_scaf_33547 1 3128
##sequence-region Bruz_scaf_33548 1 3128
##sequence-region Bruz_scaf_33549 1 3128
##sequence-region Bruz_scaf_3355 1 44896
##sequence-region Bruz_scaf_33550 1 3128
##sequence-region Bruz_scaf_33551 1 3128
##sequence-region Bruz_scaf_33552 1 3128
##sequence-region Bruz_scaf_33553 1 3128
##sequence-region Bruz_scaf_33554 1 3128
##sequence-region Bruz_scaf_33555 1 3128
##sequence-region Bruz_scaf_33556 1 3127
##sequence-region Bruz_scaf_33557 1 3127
##sequence-region Bruz_scaf_33558 1 3127
##sequence-region Bruz_scaf_33559 1 3127
##sequence-region Bruz_scaf_3356 1 44896
##sequence-region Bruz_scaf_33560 1 3126
##sequence-region Bruz_scaf_33561 1 3126
##sequence-region Bruz_scaf_33562 1 3126
##sequence-region Bruz_scaf_33563 1 3126
##sequence-region Bruz_scaf_33564 1 3126
##sequence-region Bruz_scaf_33565 1 3126
##sequence-region Bruz_scaf_33566 1 3126
##sequence-region Bruz_scaf_33567 1 3126
##sequence-region Bruz_scaf_33568 1 3126
##sequence-region Bruz_scaf_33569 1 3125
##sequence-region Bruz_scaf_3357 1 44894
##sequence-region Bruz_scaf_33570 1 3125
##sequence-region Bruz_scaf_33571 1 3125
##sequence-region Bruz_scaf_33572 1 3125
##sequence-region Bruz_scaf_33573 1 3125
##sequence-region Bruz_scaf_33574 1 3125
##sequence-region Bruz_scaf_33575 1 3125
##sequence-region Bruz_scaf_33576 1 3125
##sequence-region Bruz_scaf_33577 1 3125
##sequence-region Bruz_scaf_33578 1 3125
##sequence-region Bruz_scaf_33579 1 3125
##sequence-region Bruz_scaf_3358 1 44892
##sequence-region Bruz_scaf_33580 1 3125
##sequence-region Bruz_scaf_33581 1 3124
##sequence-region Bruz_scaf_33582 1 3124
##sequence-region Bruz_scaf_33583 1 3124
##sequence-region Bruz_scaf_33584 1 3124
##sequence-region Bruz_scaf_33585 1 3124
##sequence-region Bruz_scaf_33586 1 3124
##sequence-region Bruz_scaf_33587 1 3124
##sequence-region Bruz_scaf_33588 1 3124
##sequence-region Bruz_scaf_33589 1 3124
##sequence-region Bruz_scaf_3359 1 44886
##sequence-region Bruz_scaf_33590 1 3124
##sequence-region Bruz_scaf_33591 1 3124
##sequence-region Bruz_scaf_33592 1 3124
##sequence-region Bruz_scaf_33593 1 3124
##sequence-region Bruz_scaf_33594 1 3124
##sequence-region Bruz_scaf_33595 1 3123
##sequence-region Bruz_scaf_33596 1 3123
##sequence-region Bruz_scaf_33597 1 3123
##sequence-region Bruz_scaf_33598 1 3123
##sequence-region Bruz_scaf_33599 1 3123
##sequence-region Bruz_scaf_336 1 127195
##sequence-region Bruz_scaf_3360 1 44884
##sequence-region Bruz_scaf_33600 1 3123
##sequence-region Bruz_scaf_33601 1 3123
##sequence-region Bruz_scaf_33602 1 3123
##sequence-region Bruz_scaf_33603 1 3123
##sequence-region Bruz_scaf_33604 1 3123
##sequence-region Bruz_scaf_33605 1 3123
##sequence-region Bruz_scaf_33606 1 3122
##sequence-region Bruz_scaf_33607 1 3122
##sequence-region Bruz_scaf_33608 1 3122
##sequence-region Bruz_scaf_33609 1 3122
##sequence-region Bruz_scaf_3361 1 44883
##sequence-region Bruz_scaf_33610 1 3122
##sequence-region Bruz_scaf_33611 1 3122
##sequence-region Bruz_scaf_33612 1 3122
##sequence-region Bruz_scaf_33613 1 3122
##sequence-region Bruz_scaf_33614 1 3122
##sequence-region Bruz_scaf_33615 1 3122
##sequence-region Bruz_scaf_33616 1 3122
##sequence-region Bruz_scaf_33617 1 3121
##sequence-region Bruz_scaf_33618 1 3121
##sequence-region Bruz_scaf_33619 1 3121
##sequence-region Bruz_scaf_3362 1 44877
##sequence-region Bruz_scaf_33620 1 3121
##sequence-region Bruz_scaf_33621 1 3121
##sequence-region Bruz_scaf_33622 1 3121
##sequence-region Bruz_scaf_33623 1 3121
##sequence-region Bruz_scaf_33624 1 3121
##sequence-region Bruz_scaf_33625 1 3120
##sequence-region Bruz_scaf_33626 1 3120
##sequence-region Bruz_scaf_33627 1 3120
##sequence-region Bruz_scaf_33628 1 3120
##sequence-region Bruz_scaf_33629 1 3120
##sequence-region Bruz_scaf_3363 1 44876
##sequence-region Bruz_scaf_33630 1 3120
##sequence-region Bruz_scaf_33631 1 3120
##sequence-region Bruz_scaf_33632 1 3120
##sequence-region Bruz_scaf_33633 1 3120
##sequence-region Bruz_scaf_33634 1 3120
##sequence-region Bruz_scaf_33635 1 3120
##sequence-region Bruz_scaf_33636 1 3120
##sequence-region Bruz_scaf_33637 1 3120
##sequence-region Bruz_scaf_33638 1 3119
##sequence-region Bruz_scaf_33639 1 3119
##sequence-region Bruz_scaf_3364 1 44873
##sequence-region Bruz_scaf_33640 1 3119
##sequence-region Bruz_scaf_33641 1 3119
##sequence-region Bruz_scaf_33642 1 3119
##sequence-region Bruz_scaf_33643 1 3119
##sequence-region Bruz_scaf_33644 1 3119
##sequence-region Bruz_scaf_33645 1 3118
##sequence-region Bruz_scaf_33646 1 3118
##sequence-region Bruz_scaf_33647 1 3118
##sequence-region Bruz_scaf_33648 1 3118
##sequence-region Bruz_scaf_33649 1 3118
##sequence-region Bruz_scaf_3365 1 44868
##sequence-region Bruz_scaf_33650 1 3118
##sequence-region Bruz_scaf_33651 1 3118
##sequence-region Bruz_scaf_33652 1 3118
##sequence-region Bruz_scaf_33653 1 3118
##sequence-region Bruz_scaf_33654 1 3118
##sequence-region Bruz_scaf_33655 1 3118
##sequence-region Bruz_scaf_33656 1 3117
##sequence-region Bruz_scaf_33657 1 3117
##sequence-region Bruz_scaf_33658 1 3117
##sequence-region Bruz_scaf_33659 1 3117
##sequence-region Bruz_scaf_3366 1 44861
##sequence-region Bruz_scaf_33660 1 3117
##sequence-region Bruz_scaf_33661 1 3117
##sequence-region Bruz_scaf_33662 1 3117
##sequence-region Bruz_scaf_33663 1 3117
##sequence-region Bruz_scaf_33664 1 3117
##sequence-region Bruz_scaf_33665 1 3117
##sequence-region Bruz_scaf_33666 1 3116
##sequence-region Bruz_scaf_33667 1 3116
##sequence-region Bruz_scaf_33668 1 3116
##sequence-region Bruz_scaf_33669 1 3116
##sequence-region Bruz_scaf_3367 1 44854
##sequence-region Bruz_scaf_33670 1 3116
##sequence-region Bruz_scaf_33671 1 3116
##sequence-region Bruz_scaf_33672 1 3116
##sequence-region Bruz_scaf_33673 1 3116
##sequence-region Bruz_scaf_33674 1 3116
##sequence-region Bruz_scaf_33675 1 3116
##sequence-region Bruz_scaf_33676 1 3116
##sequence-region Bruz_scaf_33677 1 3116
##sequence-region Bruz_scaf_33678 1 3116
##sequence-region Bruz_scaf_33679 1 3116
##sequence-region Bruz_scaf_3368 1 44847
##sequence-region Bruz_scaf_33680 1 3116
##sequence-region Bruz_scaf_33681 1 3116
##sequence-region Bruz_scaf_33682 1 3115
##sequence-region Bruz_scaf_33683 1 3115
##sequence-region Bruz_scaf_33684 1 3115
##sequence-region Bruz_scaf_33685 1 3115
##sequence-region Bruz_scaf_33686 1 3115
##sequence-region Bruz_scaf_33687 1 3115
##sequence-region Bruz_scaf_33688 1 3115
##sequence-region Bruz_scaf_33689 1 3115
##sequence-region Bruz_scaf_3369 1 44843
##sequence-region Bruz_scaf_33690 1 3114
##sequence-region Bruz_scaf_33691 1 3114
##sequence-region Bruz_scaf_33692 1 3114
##sequence-region Bruz_scaf_33693 1 3114
##sequence-region Bruz_scaf_33694 1 3114
##sequence-region Bruz_scaf_33695 1 3114
##sequence-region Bruz_scaf_33696 1 3114
##sequence-region Bruz_scaf_33697 1 3114
##sequence-region Bruz_scaf_33698 1 3114
##sequence-region Bruz_scaf_33699 1 3114
##sequence-region Bruz_scaf_337 1 127191
##sequence-region Bruz_scaf_3370 1 44823
##sequence-region Bruz_scaf_33700 1 3114
##sequence-region Bruz_scaf_33701 1 3114
##sequence-region Bruz_scaf_33702 1 3114
##sequence-region Bruz_scaf_33703 1 3114
##sequence-region Bruz_scaf_33704 1 3114
##sequence-region Bruz_scaf_33705 1 3113
##sequence-region Bruz_scaf_33706 1 3113
##sequence-region Bruz_scaf_33707 1 3113
##sequence-region Bruz_scaf_33708 1 3113
##sequence-region Bruz_scaf_33709 1 3113
##sequence-region Bruz_scaf_3371 1 44819
##sequence-region Bruz_scaf_33710 1 3113
##sequence-region Bruz_scaf_33711 1 3113
##sequence-region Bruz_scaf_33712 1 3113
##sequence-region Bruz_scaf_33713 1 3113
##sequence-region Bruz_scaf_33714 1 3113
##sequence-region Bruz_scaf_33715 1 3112
##sequence-region Bruz_scaf_33716 1 3112
##sequence-region Bruz_scaf_33717 1 3112
##sequence-region Bruz_scaf_33718 1 3112
##sequence-region Bruz_scaf_33719 1 3112
##sequence-region Bruz_scaf_3372 1 44777
##sequence-region Bruz_scaf_33720 1 3112
##sequence-region Bruz_scaf_33721 1 3112
##sequence-region Bruz_scaf_33722 1 3112
##sequence-region Bruz_scaf_33723 1 3112
##sequence-region Bruz_scaf_33724 1 3112
##sequence-region Bruz_scaf_33725 1 3112
##sequence-region Bruz_scaf_33726 1 3112
##sequence-region Bruz_scaf_33727 1 3112
##sequence-region Bruz_scaf_33728 1 3111
##sequence-region Bruz_scaf_33729 1 3111
##sequence-region Bruz_scaf_3373 1 44769
##sequence-region Bruz_scaf_33730 1 3111
##sequence-region Bruz_scaf_33731 1 3111
##sequence-region Bruz_scaf_33732 1 3111
##sequence-region Bruz_scaf_33733 1 3111
##sequence-region Bruz_scaf_33734 1 3111
##sequence-region Bruz_scaf_33735 1 3111
##sequence-region Bruz_scaf_33736 1 3111
##sequence-region Bruz_scaf_33737 1 3110
##sequence-region Bruz_scaf_33738 1 3110
##sequence-region Bruz_scaf_33739 1 3110
##sequence-region Bruz_scaf_3374 1 44766
##sequence-region Bruz_scaf_33740 1 3110
##sequence-region Bruz_scaf_33741 1 3110
##sequence-region Bruz_scaf_33742 1 3110
##sequence-region Bruz_scaf_33743 1 3110
##sequence-region Bruz_scaf_33744 1 3110
##sequence-region Bruz_scaf_33745 1 3109
##sequence-region Bruz_scaf_33746 1 3109
##sequence-region Bruz_scaf_33747 1 3109
##sequence-region Bruz_scaf_33748 1 3109
##sequence-region Bruz_scaf_33749 1 3109
##sequence-region Bruz_scaf_3375 1 44755
##sequence-region Bruz_scaf_33750 1 3109
##sequence-region Bruz_scaf_33751 1 3109
##sequence-region Bruz_scaf_33752 1 3109
##sequence-region Bruz_scaf_33753 1 3109
##sequence-region Bruz_scaf_33754 1 3109
##sequence-region Bruz_scaf_33755 1 3108
##sequence-region Bruz_scaf_33756 1 3108
##sequence-region Bruz_scaf_33757 1 3108
##sequence-region Bruz_scaf_33758 1 3108
##sequence-region Bruz_scaf_33759 1 3108
##sequence-region Bruz_scaf_3376 1 44751
##sequence-region Bruz_scaf_33760 1 3108
##sequence-region Bruz_scaf_33761 1 3108
##sequence-region Bruz_scaf_33762 1 3108
##sequence-region Bruz_scaf_33763 1 3108
##sequence-region Bruz_scaf_33764 1 3108
##sequence-region Bruz_scaf_33765 1 3108
##sequence-region Bruz_scaf_33766 1 3108
##sequence-region Bruz_scaf_33767 1 3108
##sequence-region Bruz_scaf_33768 1 3108
##sequence-region Bruz_scaf_33769 1 3107
##sequence-region Bruz_scaf_3377 1 44728
##sequence-region Bruz_scaf_33770 1 3107
##sequence-region Bruz_scaf_33771 1 3107
##sequence-region Bruz_scaf_33772 1 3107
##sequence-region Bruz_scaf_33773 1 3107
##sequence-region Bruz_scaf_33774 1 3107
##sequence-region Bruz_scaf_33775 1 3107
##sequence-region Bruz_scaf_33776 1 3106
##sequence-region Bruz_scaf_33777 1 3106
##sequence-region Bruz_scaf_33778 1 3106
##sequence-region Bruz_scaf_33779 1 3106
##sequence-region Bruz_scaf_3378 1 44719
##sequence-region Bruz_scaf_33780 1 3106
##sequence-region Bruz_scaf_33781 1 3106
##sequence-region Bruz_scaf_33782 1 3106
##sequence-region Bruz_scaf_33783 1 3106
##sequence-region Bruz_scaf_33784 1 3106
##sequence-region Bruz_scaf_33785 1 3106
##sequence-region Bruz_scaf_33786 1 3106
##sequence-region Bruz_scaf_33787 1 3106
##sequence-region Bruz_scaf_33788 1 3105
##sequence-region Bruz_scaf_33789 1 3105
##sequence-region Bruz_scaf_3379 1 44711
##sequence-region Bruz_scaf_33790 1 3105
##sequence-region Bruz_scaf_33791 1 3105
##sequence-region Bruz_scaf_33792 1 3105
##sequence-region Bruz_scaf_33793 1 3105
##sequence-region Bruz_scaf_33794 1 3105
##sequence-region Bruz_scaf_33795 1 3105
##sequence-region Bruz_scaf_33796 1 3104
##sequence-region Bruz_scaf_33797 1 3104
##sequence-region Bruz_scaf_33798 1 3104
##sequence-region Bruz_scaf_33799 1 3104
##sequence-region Bruz_scaf_338 1 127109
##sequence-region Bruz_scaf_3380 1 44686
##sequence-region Bruz_scaf_33800 1 3104
##sequence-region Bruz_scaf_33801 1 3104
##sequence-region Bruz_scaf_33802 1 3104
##sequence-region Bruz_scaf_33803 1 3104
##sequence-region Bruz_scaf_33804 1 3104
##sequence-region Bruz_scaf_33805 1 3103
##sequence-region Bruz_scaf_33806 1 3103
##sequence-region Bruz_scaf_33807 1 3103
##sequence-region Bruz_scaf_33808 1 3103
##sequence-region Bruz_scaf_33809 1 3103
##sequence-region Bruz_scaf_3381 1 44677
##sequence-region Bruz_scaf_33810 1 3103
##sequence-region Bruz_scaf_33811 1 3103
##sequence-region Bruz_scaf_33812 1 3103
##sequence-region Bruz_scaf_33813 1 3102
##sequence-region Bruz_scaf_33814 1 3102
##sequence-region Bruz_scaf_33815 1 3102
##sequence-region Bruz_scaf_33816 1 3102
##sequence-region Bruz_scaf_33817 1 3102
##sequence-region Bruz_scaf_33818 1 3102
##sequence-region Bruz_scaf_33819 1 3102
##sequence-region Bruz_scaf_3382 1 44672
##sequence-region Bruz_scaf_33820 1 3102
##sequence-region Bruz_scaf_33821 1 3102
##sequence-region Bruz_scaf_33822 1 3102
##sequence-region Bruz_scaf_33823 1 3102
##sequence-region Bruz_scaf_33824 1 3101
##sequence-region Bruz_scaf_33825 1 3101
##sequence-region Bruz_scaf_33826 1 3101
##sequence-region Bruz_scaf_33827 1 3101
##sequence-region Bruz_scaf_33828 1 3101
##sequence-region Bruz_scaf_33829 1 3101
##sequence-region Bruz_scaf_3383 1 44669
##sequence-region Bruz_scaf_33830 1 3101
##sequence-region Bruz_scaf_33831 1 3101
##sequence-region Bruz_scaf_33832 1 3101
##sequence-region Bruz_scaf_33833 1 3101
##sequence-region Bruz_scaf_33834 1 3101
##sequence-region Bruz_scaf_33835 1 3100
##sequence-region Bruz_scaf_33836 1 3100
##sequence-region Bruz_scaf_33837 1 3100
##sequence-region Bruz_scaf_33838 1 3100
##sequence-region Bruz_scaf_33839 1 3100
##sequence-region Bruz_scaf_3384 1 44659
##sequence-region Bruz_scaf_33840 1 3100
##sequence-region Bruz_scaf_33841 1 3100
##sequence-region Bruz_scaf_33842 1 3100
##sequence-region Bruz_scaf_33843 1 3100
##sequence-region Bruz_scaf_33844 1 3100
##sequence-region Bruz_scaf_33845 1 3100
##sequence-region Bruz_scaf_33846 1 3100
##sequence-region Bruz_scaf_33847 1 3100
##sequence-region Bruz_scaf_33848 1 3100
##sequence-region Bruz_scaf_33849 1 3100
##sequence-region Bruz_scaf_3385 1 44647
##sequence-region Bruz_scaf_33850 1 3100
##sequence-region Bruz_scaf_33851 1 3099
##sequence-region Bruz_scaf_33852 1 3099
##sequence-region Bruz_scaf_33853 1 3099
##sequence-region Bruz_scaf_33854 1 3099
##sequence-region Bruz_scaf_33855 1 3099
##sequence-region Bruz_scaf_33856 1 3099
##sequence-region Bruz_scaf_33857 1 3099
##sequence-region Bruz_scaf_33858 1 3099
##sequence-region Bruz_scaf_33859 1 3099
##sequence-region Bruz_scaf_3386 1 44638
##sequence-region Bruz_scaf_33860 1 3099
##sequence-region Bruz_scaf_33861 1 3098
##sequence-region Bruz_scaf_33862 1 3098
##sequence-region Bruz_scaf_33863 1 3098
##sequence-region Bruz_scaf_33864 1 3098
##sequence-region Bruz_scaf_33865 1 3098
##sequence-region Bruz_scaf_33866 1 3098
##sequence-region Bruz_scaf_33867 1 3098
##sequence-region Bruz_scaf_33868 1 3098
##sequence-region Bruz_scaf_33869 1 3098
##sequence-region Bruz_scaf_3387 1 44637
##sequence-region Bruz_scaf_33870 1 3098
##sequence-region Bruz_scaf_33871 1 3098
##sequence-region Bruz_scaf_33872 1 3098
##sequence-region Bruz_scaf_33873 1 3098
##sequence-region Bruz_scaf_33874 1 3098
##sequence-region Bruz_scaf_33875 1 3097
##sequence-region Bruz_scaf_33876 1 3097
##sequence-region Bruz_scaf_33877 1 3097
##sequence-region Bruz_scaf_33878 1 3097
##sequence-region Bruz_scaf_33879 1 3097
##sequence-region Bruz_scaf_3388 1 44631
##sequence-region Bruz_scaf_33880 1 3097
##sequence-region Bruz_scaf_33881 1 3097
##sequence-region Bruz_scaf_33882 1 3097
##sequence-region Bruz_scaf_33883 1 3097
##sequence-region Bruz_scaf_33884 1 3096
##sequence-region Bruz_scaf_33885 1 3096
##sequence-region Bruz_scaf_33886 1 3096
##sequence-region Bruz_scaf_33887 1 3096
##sequence-region Bruz_scaf_33888 1 3096
##sequence-region Bruz_scaf_33889 1 3096
##sequence-region Bruz_scaf_3389 1 44625
##sequence-region Bruz_scaf_33890 1 3096
##sequence-region Bruz_scaf_33891 1 3096
##sequence-region Bruz_scaf_33892 1 3096
##sequence-region Bruz_scaf_33893 1 3096
##sequence-region Bruz_scaf_33894 1 3096
##sequence-region Bruz_scaf_33895 1 3096
##sequence-region Bruz_scaf_33896 1 3096
##sequence-region Bruz_scaf_33897 1 3095
##sequence-region Bruz_scaf_33898 1 3095
##sequence-region Bruz_scaf_33899 1 3095
##sequence-region Bruz_scaf_339 1 126835
##sequence-region Bruz_scaf_3390 1 44625
##sequence-region Bruz_scaf_33900 1 3095
##sequence-region Bruz_scaf_33901 1 3095
##sequence-region Bruz_scaf_33902 1 3094
##sequence-region Bruz_scaf_33903 1 3094
##sequence-region Bruz_scaf_33904 1 3094
##sequence-region Bruz_scaf_33905 1 3094
##sequence-region Bruz_scaf_33906 1 3094
##sequence-region Bruz_scaf_33907 1 3094
##sequence-region Bruz_scaf_33908 1 3094
##sequence-region Bruz_scaf_33909 1 3094
##sequence-region Bruz_scaf_3391 1 44581
##sequence-region Bruz_scaf_33910 1 3094
##sequence-region Bruz_scaf_33911 1 3093
##sequence-region Bruz_scaf_33912 1 3093
##sequence-region Bruz_scaf_33913 1 3093
##sequence-region Bruz_scaf_33914 1 3093
##sequence-region Bruz_scaf_33915 1 3093
##sequence-region Bruz_scaf_33916 1 3093
##sequence-region Bruz_scaf_33917 1 3093
##sequence-region Bruz_scaf_33918 1 3093
##sequence-region Bruz_scaf_33919 1 3093
##sequence-region Bruz_scaf_3392 1 44579
##sequence-region Bruz_scaf_33920 1 3092
##sequence-region Bruz_scaf_33921 1 3092
##sequence-region Bruz_scaf_33922 1 3091
##sequence-region Bruz_scaf_33923 1 3091
##sequence-region Bruz_scaf_33924 1 3091
##sequence-region Bruz_scaf_33925 1 3091
##sequence-region Bruz_scaf_33926 1 3090
##sequence-region Bruz_scaf_33927 1 3090
##sequence-region Bruz_scaf_33928 1 3090
##sequence-region Bruz_scaf_33929 1 3090
##sequence-region Bruz_scaf_3393 1 44577
##sequence-region Bruz_scaf_33930 1 3090
##sequence-region Bruz_scaf_33931 1 3090
##sequence-region Bruz_scaf_33932 1 3090
##sequence-region Bruz_scaf_33933 1 3090
##sequence-region Bruz_scaf_33934 1 3090
##sequence-region Bruz_scaf_33935 1 3090
##sequence-region Bruz_scaf_33936 1 3090
##sequence-region Bruz_scaf_33937 1 3090
##sequence-region Bruz_scaf_33938 1 3090
##sequence-region Bruz_scaf_33939 1 3090
##sequence-region Bruz_scaf_3394 1 44569
##sequence-region Bruz_scaf_33940 1 3090
##sequence-region Bruz_scaf_33941 1 3090
##sequence-region Bruz_scaf_33942 1 3090
##sequence-region Bruz_scaf_33943 1 3090
##sequence-region Bruz_scaf_33944 1 3089
##sequence-region Bruz_scaf_33945 1 3089
##sequence-region Bruz_scaf_33946 1 3089
##sequence-region Bruz_scaf_33947 1 3089
##sequence-region Bruz_scaf_33948 1 3089
##sequence-region Bruz_scaf_33949 1 3089
##sequence-region Bruz_scaf_3395 1 44565
##sequence-region Bruz_scaf_33950 1 3089
##sequence-region Bruz_scaf_33951 1 3089
##sequence-region Bruz_scaf_33952 1 3089
##sequence-region Bruz_scaf_33953 1 3089
##sequence-region Bruz_scaf_33954 1 3089
##sequence-region Bruz_scaf_33955 1 3089
##sequence-region Bruz_scaf_33956 1 3089
##sequence-region Bruz_scaf_33957 1 3089
##sequence-region Bruz_scaf_33958 1 3089
##sequence-region Bruz_scaf_33959 1 3089
##sequence-region Bruz_scaf_3396 1 44552
##sequence-region Bruz_scaf_33960 1 3089
##sequence-region Bruz_scaf_33961 1 3088
##sequence-region Bruz_scaf_33962 1 3088
##sequence-region Bruz_scaf_33963 1 3088
##sequence-region Bruz_scaf_33964 1 3088
##sequence-region Bruz_scaf_33965 1 3088
##sequence-region Bruz_scaf_33966 1 3088
##sequence-region Bruz_scaf_33967 1 3088
##sequence-region Bruz_scaf_33968 1 3088
##sequence-region Bruz_scaf_33969 1 3088
##sequence-region Bruz_scaf_3397 1 44516
##sequence-region Bruz_scaf_33970 1 3088
##sequence-region Bruz_scaf_33971 1 3087
##sequence-region Bruz_scaf_33972 1 3087
##sequence-region Bruz_scaf_33973 1 3087
##sequence-region Bruz_scaf_33974 1 3087
##sequence-region Bruz_scaf_33975 1 3087
##sequence-region Bruz_scaf_33976 1 3087
##sequence-region Bruz_scaf_33977 1 3087
##sequence-region Bruz_scaf_33978 1 3087
##sequence-region Bruz_scaf_33979 1 3087
##sequence-region Bruz_scaf_3398 1 44509
##sequence-region Bruz_scaf_33980 1 3087
##sequence-region Bruz_scaf_33981 1 3087
##sequence-region Bruz_scaf_33982 1 3087
##sequence-region Bruz_scaf_33983 1 3087
##sequence-region Bruz_scaf_33984 1 3087
##sequence-region Bruz_scaf_33985 1 3087
##sequence-region Bruz_scaf_33986 1 3087
##sequence-region Bruz_scaf_33987 1 3086
##sequence-region Bruz_scaf_33988 1 3086
##sequence-region Bruz_scaf_33989 1 3086
##sequence-region Bruz_scaf_3399 1 44497
##sequence-region Bruz_scaf_33990 1 3086
##sequence-region Bruz_scaf_33991 1 3086
##sequence-region Bruz_scaf_33992 1 3086
##sequence-region Bruz_scaf_33993 1 3086
##sequence-region Bruz_scaf_33994 1 3086
##sequence-region Bruz_scaf_33995 1 3086
##sequence-region Bruz_scaf_33996 1 3086
##sequence-region Bruz_scaf_33997 1 3086
##sequence-region Bruz_scaf_33998 1 3086
##sequence-region Bruz_scaf_33999 1 3086
##sequence-region Bruz_scaf_34 1 219410
##sequence-region Bruz_scaf_340 1 126791
##sequence-region Bruz_scaf_3400 1 44497
##sequence-region Bruz_scaf_34000 1 3086
##sequence-region Bruz_scaf_34001 1 3085
##sequence-region Bruz_scaf_34002 1 3085
##sequence-region Bruz_scaf_34003 1 3085
##sequence-region Bruz_scaf_34004 1 3085
##sequence-region Bruz_scaf_34005 1 3085
##sequence-region Bruz_scaf_34006 1 3085
##sequence-region Bruz_scaf_34007 1 3085
##sequence-region Bruz_scaf_34008 1 3085
##sequence-region Bruz_scaf_34009 1 3085
##sequence-region Bruz_scaf_3401 1 44485
##sequence-region Bruz_scaf_34010 1 3085
##sequence-region Bruz_scaf_34011 1 3084
##sequence-region Bruz_scaf_34012 1 3084
##sequence-region Bruz_scaf_34013 1 3084
##sequence-region Bruz_scaf_34014 1 3084
##sequence-region Bruz_scaf_34015 1 3084
##sequence-region Bruz_scaf_34016 1 3083
##sequence-region Bruz_scaf_34017 1 3083
##sequence-region Bruz_scaf_34018 1 3083
##sequence-region Bruz_scaf_34019 1 3083
##sequence-region Bruz_scaf_3402 1 44476
##sequence-region Bruz_scaf_34020 1 3083
##sequence-region Bruz_scaf_34021 1 3083
##sequence-region Bruz_scaf_34022 1 3083
##sequence-region Bruz_scaf_34023 1 3082
##sequence-region Bruz_scaf_34024 1 3082
##sequence-region Bruz_scaf_34025 1 3082
##sequence-region Bruz_scaf_34026 1 3082
##sequence-region Bruz_scaf_34027 1 3082
##sequence-region Bruz_scaf_34028 1 3082
##sequence-region Bruz_scaf_34029 1 3082
##sequence-region Bruz_scaf_3403 1 44473
##sequence-region Bruz_scaf_34030 1 3082
##sequence-region Bruz_scaf_34031 1 3082
##sequence-region Bruz_scaf_34032 1 3082
##sequence-region Bruz_scaf_34033 1 3082
##sequence-region Bruz_scaf_34034 1 3082
##sequence-region Bruz_scaf_34035 1 3081
##sequence-region Bruz_scaf_34036 1 3081
##sequence-region Bruz_scaf_34037 1 3081
##sequence-region Bruz_scaf_34038 1 3081
##sequence-region Bruz_scaf_34039 1 3081
##sequence-region Bruz_scaf_3404 1 44466
##sequence-region Bruz_scaf_34040 1 3081
##sequence-region Bruz_scaf_34041 1 3081
##sequence-region Bruz_scaf_34042 1 3081
##sequence-region Bruz_scaf_34043 1 3081
##sequence-region Bruz_scaf_34044 1 3081
##sequence-region Bruz_scaf_34045 1 3080
##sequence-region Bruz_scaf_34046 1 3080
##sequence-region Bruz_scaf_34047 1 3080
##sequence-region Bruz_scaf_34048 1 3080
##sequence-region Bruz_scaf_34049 1 3080
##sequence-region Bruz_scaf_3405 1 44462
##sequence-region Bruz_scaf_34050 1 3080
##sequence-region Bruz_scaf_34051 1 3079
##sequence-region Bruz_scaf_34052 1 3079
##sequence-region Bruz_scaf_34053 1 3079
##sequence-region Bruz_scaf_34054 1 3079
##sequence-region Bruz_scaf_34055 1 3079
##sequence-region Bruz_scaf_34056 1 3079
##sequence-region Bruz_scaf_34057 1 3079
##sequence-region Bruz_scaf_34058 1 3079
##sequence-region Bruz_scaf_34059 1 3079
##sequence-region Bruz_scaf_3406 1 44449
##sequence-region Bruz_scaf_34060 1 3079
##sequence-region Bruz_scaf_34061 1 3078
##sequence-region Bruz_scaf_34062 1 3078
##sequence-region Bruz_scaf_34063 1 3078
##sequence-region Bruz_scaf_34064 1 3078
##sequence-region Bruz_scaf_34065 1 3078
##sequence-region Bruz_scaf_34066 1 3078
##sequence-region Bruz_scaf_34067 1 3078
##sequence-region Bruz_scaf_34068 1 3078
##sequence-region Bruz_scaf_34069 1 3078
##sequence-region Bruz_scaf_3407 1 44437
##sequence-region Bruz_scaf_34070 1 3078
##sequence-region Bruz_scaf_34071 1 3078
##sequence-region Bruz_scaf_34072 1 3078
##sequence-region Bruz_scaf_34073 1 3078
##sequence-region Bruz_scaf_34074 1 3078
##sequence-region Bruz_scaf_34075 1 3077
##sequence-region Bruz_scaf_34076 1 3077
##sequence-region Bruz_scaf_34077 1 3077
##sequence-region Bruz_scaf_34078 1 3077
##sequence-region Bruz_scaf_34079 1 3077
##sequence-region Bruz_scaf_3408 1 44429
##sequence-region Bruz_scaf_34080 1 3077
##sequence-region Bruz_scaf_34081 1 3077
##sequence-region Bruz_scaf_34082 1 3077
##sequence-region Bruz_scaf_34083 1 3077
##sequence-region Bruz_scaf_34084 1 3077
##sequence-region Bruz_scaf_34085 1 3076
##sequence-region Bruz_scaf_34086 1 3076
##sequence-region Bruz_scaf_34087 1 3076
##sequence-region Bruz_scaf_34088 1 3076
##sequence-region Bruz_scaf_34089 1 3076
##sequence-region Bruz_scaf_3409 1 44421
##sequence-region Bruz_scaf_34090 1 3076
##sequence-region Bruz_scaf_34091 1 3076
##sequence-region Bruz_scaf_34092 1 3076
##sequence-region Bruz_scaf_34093 1 3076
##sequence-region Bruz_scaf_34094 1 3076
##sequence-region Bruz_scaf_34095 1 3076
##sequence-region Bruz_scaf_34096 1 3076
##sequence-region Bruz_scaf_34097 1 3075
##sequence-region Bruz_scaf_34098 1 3075
##sequence-region Bruz_scaf_34099 1 3075
##sequence-region Bruz_scaf_341 1 126635
##sequence-region Bruz_scaf_3410 1 44419
##sequence-region Bruz_scaf_34100 1 3075
##sequence-region Bruz_scaf_34101 1 3075
##sequence-region Bruz_scaf_34102 1 3075
##sequence-region Bruz_scaf_34103 1 3075
##sequence-region Bruz_scaf_34104 1 3075
##sequence-region Bruz_scaf_34105 1 3075
##sequence-region Bruz_scaf_34106 1 3075
##sequence-region Bruz_scaf_34107 1 3075
##sequence-region Bruz_scaf_34108 1 3074
##sequence-region Bruz_scaf_34109 1 3074
##sequence-region Bruz_scaf_3411 1 44387
##sequence-region Bruz_scaf_34110 1 3074
##sequence-region Bruz_scaf_34111 1 3074
##sequence-region Bruz_scaf_34112 1 3074
##sequence-region Bruz_scaf_34113 1 3074
##sequence-region Bruz_scaf_34114 1 3074
##sequence-region Bruz_scaf_34115 1 3074
##sequence-region Bruz_scaf_34116 1 3074
##sequence-region Bruz_scaf_34117 1 3074
##sequence-region Bruz_scaf_34118 1 3074
##sequence-region Bruz_scaf_34119 1 3074
##sequence-region Bruz_scaf_3412 1 44384
##sequence-region Bruz_scaf_34120 1 3074
##sequence-region Bruz_scaf_34121 1 3074
##sequence-region Bruz_scaf_34122 1 3074
##sequence-region Bruz_scaf_34123 1 3074
##sequence-region Bruz_scaf_34124 1 3073
##sequence-region Bruz_scaf_34125 1 3073
##sequence-region Bruz_scaf_34126 1 3073
##sequence-region Bruz_scaf_34127 1 3073
##sequence-region Bruz_scaf_34128 1 3073
##sequence-region Bruz_scaf_34129 1 3073
##sequence-region Bruz_scaf_3413 1 44373
##sequence-region Bruz_scaf_34130 1 3073
##sequence-region Bruz_scaf_34131 1 3073
##sequence-region Bruz_scaf_34132 1 3073
##sequence-region Bruz_scaf_34133 1 3073
##sequence-region Bruz_scaf_34134 1 3073
##sequence-region Bruz_scaf_34135 1 3073
##sequence-region Bruz_scaf_34136 1 3073
##sequence-region Bruz_scaf_34137 1 3073
##sequence-region Bruz_scaf_34138 1 3073
##sequence-region Bruz_scaf_34139 1 3073
##sequence-region Bruz_scaf_3414 1 44370
##sequence-region Bruz_scaf_34140 1 3072
##sequence-region Bruz_scaf_34141 1 3072
##sequence-region Bruz_scaf_34142 1 3072
##sequence-region Bruz_scaf_34143 1 3072
##sequence-region Bruz_scaf_34144 1 3072
##sequence-region Bruz_scaf_34145 1 3071
##sequence-region Bruz_scaf_34146 1 3071
##sequence-region Bruz_scaf_34147 1 3071
##sequence-region Bruz_scaf_34148 1 3071
##sequence-region Bruz_scaf_34149 1 3071
##sequence-region Bruz_scaf_3415 1 44367
##sequence-region Bruz_scaf_34150 1 3071
##sequence-region Bruz_scaf_34151 1 3071
##sequence-region Bruz_scaf_34152 1 3071
##sequence-region Bruz_scaf_34153 1 3071
##sequence-region Bruz_scaf_34154 1 3071
##sequence-region Bruz_scaf_34155 1 3071
##sequence-region Bruz_scaf_34156 1 3071
##sequence-region Bruz_scaf_34157 1 3071
##sequence-region Bruz_scaf_34158 1 3071
##sequence-region Bruz_scaf_34159 1 3070
##sequence-region Bruz_scaf_3416 1 44344
##sequence-region Bruz_scaf_34160 1 3070
##sequence-region Bruz_scaf_34161 1 3070
##sequence-region Bruz_scaf_34162 1 3070
##sequence-region Bruz_scaf_34163 1 3070
##sequence-region Bruz_scaf_34164 1 3070
##sequence-region Bruz_scaf_34165 1 3070
##sequence-region Bruz_scaf_34166 1 3070
##sequence-region Bruz_scaf_34167 1 3070
##sequence-region Bruz_scaf_34168 1 3070
##sequence-region Bruz_scaf_34169 1 3070
##sequence-region Bruz_scaf_3417 1 44331
##sequence-region Bruz_scaf_34170 1 3069
##sequence-region Bruz_scaf_34171 1 3069
##sequence-region Bruz_scaf_34172 1 3069
##sequence-region Bruz_scaf_34173 1 3069
##sequence-region Bruz_scaf_34174 1 3069
##sequence-region Bruz_scaf_34175 1 3069
##sequence-region Bruz_scaf_34176 1 3069
##sequence-region Bruz_scaf_34177 1 3069
##sequence-region Bruz_scaf_34178 1 3069
##sequence-region Bruz_scaf_34179 1 3069
##sequence-region Bruz_scaf_3418 1 44313
##sequence-region Bruz_scaf_34180 1 3069
##sequence-region Bruz_scaf_34181 1 3069
##sequence-region Bruz_scaf_34182 1 3068
##sequence-region Bruz_scaf_34183 1 3068
##sequence-region Bruz_scaf_34184 1 3068
##sequence-region Bruz_scaf_34185 1 3068
##sequence-region Bruz_scaf_34186 1 3068
##sequence-region Bruz_scaf_34187 1 3068
##sequence-region Bruz_scaf_34188 1 3068
##sequence-region Bruz_scaf_34189 1 3068
##sequence-region Bruz_scaf_3419 1 44310
##sequence-region Bruz_scaf_34190 1 3068
##sequence-region Bruz_scaf_34191 1 3068
##sequence-region Bruz_scaf_34192 1 3067
##sequence-region Bruz_scaf_34193 1 3067
##sequence-region Bruz_scaf_34194 1 3067
##sequence-region Bruz_scaf_34195 1 3067
##sequence-region Bruz_scaf_34196 1 3067
##sequence-region Bruz_scaf_34197 1 3067
##sequence-region Bruz_scaf_34198 1 3067
##sequence-region Bruz_scaf_34199 1 3067
##sequence-region Bruz_scaf_342 1 126494
##sequence-region Bruz_scaf_3420 1 44304
##sequence-region Bruz_scaf_34200 1 3067
##sequence-region Bruz_scaf_34201 1 3067
##sequence-region Bruz_scaf_34202 1 3067
##sequence-region Bruz_scaf_34203 1 3067
##sequence-region Bruz_scaf_34204 1 3067
##sequence-region Bruz_scaf_34205 1 3067
##sequence-region Bruz_scaf_34206 1 3067
##sequence-region Bruz_scaf_34207 1 3067
##sequence-region Bruz_scaf_34208 1 3066
##sequence-region Bruz_scaf_34209 1 3066
##sequence-region Bruz_scaf_3421 1 44294
##sequence-region Bruz_scaf_34210 1 3066
##sequence-region Bruz_scaf_34211 1 3066
##sequence-region Bruz_scaf_34212 1 3066
##sequence-region Bruz_scaf_34213 1 3066
##sequence-region Bruz_scaf_34214 1 3066
##sequence-region Bruz_scaf_34215 1 3066
##sequence-region Bruz_scaf_34216 1 3066
##sequence-region Bruz_scaf_34217 1 3066
##sequence-region Bruz_scaf_34218 1 3066
##sequence-region Bruz_scaf_34219 1 3066
##sequence-region Bruz_scaf_3422 1 44277
##sequence-region Bruz_scaf_34220 1 3066
##sequence-region Bruz_scaf_34221 1 3066
##sequence-region Bruz_scaf_34222 1 3066
##sequence-region Bruz_scaf_34223 1 3065
##sequence-region Bruz_scaf_34224 1 3065
##sequence-region Bruz_scaf_34225 1 3065
##sequence-region Bruz_scaf_34226 1 3065
##sequence-region Bruz_scaf_34227 1 3065
##sequence-region Bruz_scaf_34228 1 3065
##sequence-region Bruz_scaf_34229 1 3065
##sequence-region Bruz_scaf_3423 1 44251
##sequence-region Bruz_scaf_34230 1 3065
##sequence-region Bruz_scaf_34231 1 3065
##sequence-region Bruz_scaf_34232 1 3065
##sequence-region Bruz_scaf_34233 1 3065
##sequence-region Bruz_scaf_34234 1 3065
##sequence-region Bruz_scaf_34235 1 3065
##sequence-region Bruz_scaf_34236 1 3065
##sequence-region Bruz_scaf_34237 1 3064
##sequence-region Bruz_scaf_34238 1 3064
##sequence-region Bruz_scaf_34239 1 3064
##sequence-region Bruz_scaf_3424 1 44243
##sequence-region Bruz_scaf_34240 1 3064
##sequence-region Bruz_scaf_34241 1 3064
##sequence-region Bruz_scaf_34242 1 3064
##sequence-region Bruz_scaf_34243 1 3064
##sequence-region Bruz_scaf_34244 1 3063
##sequence-region Bruz_scaf_34245 1 3063
##sequence-region Bruz_scaf_34246 1 3063
##sequence-region Bruz_scaf_34247 1 3063
##sequence-region Bruz_scaf_34248 1 3063
##sequence-region Bruz_scaf_34249 1 3063
##sequence-region Bruz_scaf_3425 1 44238
##sequence-region Bruz_scaf_34250 1 3063
##sequence-region Bruz_scaf_34251 1 3063
##sequence-region Bruz_scaf_34252 1 3063
##sequence-region Bruz_scaf_34253 1 3063
##sequence-region Bruz_scaf_34254 1 3063
##sequence-region Bruz_scaf_34255 1 3063
##sequence-region Bruz_scaf_34256 1 3063
##sequence-region Bruz_scaf_34257 1 3062
##sequence-region Bruz_scaf_34258 1 3062
##sequence-region Bruz_scaf_34259 1 3062
##sequence-region Bruz_scaf_3426 1 44237
##sequence-region Bruz_scaf_34260 1 3062
##sequence-region Bruz_scaf_34261 1 3062
##sequence-region Bruz_scaf_34262 1 3062
##sequence-region Bruz_scaf_34263 1 3062
##sequence-region Bruz_scaf_34264 1 3062
##sequence-region Bruz_scaf_34265 1 3062
##sequence-region Bruz_scaf_34266 1 3062
##sequence-region Bruz_scaf_34267 1 3061
##sequence-region Bruz_scaf_34268 1 3061
##sequence-region Bruz_scaf_34269 1 3061
##sequence-region Bruz_scaf_3427 1 44233
##sequence-region Bruz_scaf_34270 1 3061
##sequence-region Bruz_scaf_34271 1 3061
##sequence-region Bruz_scaf_34272 1 3061
##sequence-region Bruz_scaf_34273 1 3061
##sequence-region Bruz_scaf_34274 1 3061
##sequence-region Bruz_scaf_34275 1 3061
##sequence-region Bruz_scaf_34276 1 3061
##sequence-region Bruz_scaf_34277 1 3061
##sequence-region Bruz_scaf_34278 1 3061
##sequence-region Bruz_scaf_34279 1 3061
##sequence-region Bruz_scaf_3428 1 44221
##sequence-region Bruz_scaf_34280 1 3061
##sequence-region Bruz_scaf_34281 1 3061
##sequence-region Bruz_scaf_34282 1 3061
##sequence-region Bruz_scaf_34283 1 3060
##sequence-region Bruz_scaf_34284 1 3060
##sequence-region Bruz_scaf_34285 1 3060
##sequence-region Bruz_scaf_34286 1 3060
##sequence-region Bruz_scaf_34287 1 3060
##sequence-region Bruz_scaf_34288 1 3060
##sequence-region Bruz_scaf_34289 1 3060
##sequence-region Bruz_scaf_3429 1 44215
##sequence-region Bruz_scaf_34290 1 3060
##sequence-region Bruz_scaf_34291 1 3060
##sequence-region Bruz_scaf_34292 1 3060
##sequence-region Bruz_scaf_34293 1 3060
##sequence-region Bruz_scaf_34294 1 3060
##sequence-region Bruz_scaf_34295 1 3060
##sequence-region Bruz_scaf_34296 1 3059
##sequence-region Bruz_scaf_34297 1 3059
##sequence-region Bruz_scaf_34298 1 3059
##sequence-region Bruz_scaf_34299 1 3059
##sequence-region Bruz_scaf_343 1 126209
##sequence-region Bruz_scaf_3430 1 44196
##sequence-region Bruz_scaf_34300 1 3059
##sequence-region Bruz_scaf_34301 1 3059
##sequence-region Bruz_scaf_34302 1 3059
##sequence-region Bruz_scaf_34303 1 3059
##sequence-region Bruz_scaf_34304 1 3059
##sequence-region Bruz_scaf_34305 1 3059
##sequence-region Bruz_scaf_34306 1 3058
##sequence-region Bruz_scaf_34307 1 3058
##sequence-region Bruz_scaf_34308 1 3058
##sequence-region Bruz_scaf_34309 1 3058
##sequence-region Bruz_scaf_3431 1 44191
##sequence-region Bruz_scaf_34310 1 3058
##sequence-region Bruz_scaf_34311 1 3058
##sequence-region Bruz_scaf_34312 1 3058
##sequence-region Bruz_scaf_34313 1 3058
##sequence-region Bruz_scaf_34314 1 3058
##sequence-region Bruz_scaf_34315 1 3058
##sequence-region Bruz_scaf_34316 1 3058
##sequence-region Bruz_scaf_34317 1 3057
##sequence-region Bruz_scaf_34318 1 3057
##sequence-region Bruz_scaf_34319 1 3057
##sequence-region Bruz_scaf_3432 1 44186
##sequence-region Bruz_scaf_34320 1 3057
##sequence-region Bruz_scaf_34321 1 3057
##sequence-region Bruz_scaf_34322 1 3057
##sequence-region Bruz_scaf_34323 1 3057
##sequence-region Bruz_scaf_34324 1 3057
##sequence-region Bruz_scaf_34325 1 3057
##sequence-region Bruz_scaf_34326 1 3056
##sequence-region Bruz_scaf_34327 1 3056
##sequence-region Bruz_scaf_34328 1 3056
##sequence-region Bruz_scaf_34329 1 3056
##sequence-region Bruz_scaf_3433 1 44181
##sequence-region Bruz_scaf_34330 1 3055
##sequence-region Bruz_scaf_34331 1 3055
##sequence-region Bruz_scaf_34332 1 3055
##sequence-region Bruz_scaf_34333 1 3055
##sequence-region Bruz_scaf_34334 1 3055
##sequence-region Bruz_scaf_34335 1 3055
##sequence-region Bruz_scaf_34336 1 3055
##sequence-region Bruz_scaf_34337 1 3055
##sequence-region Bruz_scaf_34338 1 3055
##sequence-region Bruz_scaf_34339 1 3055
##sequence-region Bruz_scaf_3434 1 44178
##sequence-region Bruz_scaf_34340 1 3055
##sequence-region Bruz_scaf_34341 1 3054
##sequence-region Bruz_scaf_34342 1 3054
##sequence-region Bruz_scaf_34343 1 3054
##sequence-region Bruz_scaf_34344 1 3054
##sequence-region Bruz_scaf_34345 1 3054
##sequence-region Bruz_scaf_34346 1 3054
##sequence-region Bruz_scaf_34347 1 3054
##sequence-region Bruz_scaf_34348 1 3054
##sequence-region Bruz_scaf_34349 1 3053
##sequence-region Bruz_scaf_3435 1 44168
##sequence-region Bruz_scaf_34350 1 3053
##sequence-region Bruz_scaf_34351 1 3053
##sequence-region Bruz_scaf_34352 1 3053
##sequence-region Bruz_scaf_34353 1 3053
##sequence-region Bruz_scaf_34354 1 3053
##sequence-region Bruz_scaf_34355 1 3053
##sequence-region Bruz_scaf_34356 1 3053
##sequence-region Bruz_scaf_34357 1 3053
##sequence-region Bruz_scaf_34358 1 3053
##sequence-region Bruz_scaf_34359 1 3053
##sequence-region Bruz_scaf_3436 1 44164
##sequence-region Bruz_scaf_34360 1 3053
##sequence-region Bruz_scaf_34361 1 3053
##sequence-region Bruz_scaf_34362 1 3053
##sequence-region Bruz_scaf_34363 1 3052
##sequence-region Bruz_scaf_34364 1 3052
##sequence-region Bruz_scaf_34365 1 3052
##sequence-region Bruz_scaf_34366 1 3052
##sequence-region Bruz_scaf_34367 1 3052
##sequence-region Bruz_scaf_34368 1 3052
##sequence-region Bruz_scaf_34369 1 3052
##sequence-region Bruz_scaf_3437 1 44143
##sequence-region Bruz_scaf_34370 1 3051
##sequence-region Bruz_scaf_34371 1 3051
##sequence-region Bruz_scaf_34372 1 3051
##sequence-region Bruz_scaf_34373 1 3051
##sequence-region Bruz_scaf_34374 1 3051
##sequence-region Bruz_scaf_34375 1 3051
##sequence-region Bruz_scaf_34376 1 3051
##sequence-region Bruz_scaf_34377 1 3051
##sequence-region Bruz_scaf_34378 1 3051
##sequence-region Bruz_scaf_34379 1 3051
##sequence-region Bruz_scaf_3438 1 44142
##sequence-region Bruz_scaf_34380 1 3051
##sequence-region Bruz_scaf_34381 1 3051
##sequence-region Bruz_scaf_34382 1 3051
##sequence-region Bruz_scaf_34383 1 3051
##sequence-region Bruz_scaf_34384 1 3050
##sequence-region Bruz_scaf_34385 1 3050
##sequence-region Bruz_scaf_34386 1 3050
##sequence-region Bruz_scaf_34387 1 3050
##sequence-region Bruz_scaf_34388 1 3050
##sequence-region Bruz_scaf_34389 1 3050
##sequence-region Bruz_scaf_3439 1 44141
##sequence-region Bruz_scaf_34390 1 3050
##sequence-region Bruz_scaf_34391 1 3050
##sequence-region Bruz_scaf_34392 1 3050
##sequence-region Bruz_scaf_34393 1 3050
##sequence-region Bruz_scaf_34394 1 3050
##sequence-region Bruz_scaf_34395 1 3050
##sequence-region Bruz_scaf_34396 1 3050
##sequence-region Bruz_scaf_34397 1 3050
##sequence-region Bruz_scaf_34398 1 3050
##sequence-region Bruz_scaf_34399 1 3050
##sequence-region Bruz_scaf_344 1 125839
##sequence-region Bruz_scaf_3440 1 44140
##sequence-region Bruz_scaf_34400 1 3050
##sequence-region Bruz_scaf_34401 1 3050
##sequence-region Bruz_scaf_34402 1 3050
##sequence-region Bruz_scaf_34403 1 3049
##sequence-region Bruz_scaf_34404 1 3049
##sequence-region Bruz_scaf_34405 1 3049
##sequence-region Bruz_scaf_34406 1 3049
##sequence-region Bruz_scaf_34407 1 3049
##sequence-region Bruz_scaf_34408 1 3049
##sequence-region Bruz_scaf_34409 1 3049
##sequence-region Bruz_scaf_3441 1 44134
##sequence-region Bruz_scaf_34410 1 3049
##sequence-region Bruz_scaf_34411 1 3049
##sequence-region Bruz_scaf_34412 1 3049
##sequence-region Bruz_scaf_34413 1 3049
##sequence-region Bruz_scaf_34414 1 3049
##sequence-region Bruz_scaf_34415 1 3049
##sequence-region Bruz_scaf_34416 1 3048
##sequence-region Bruz_scaf_34417 1 3048
##sequence-region Bruz_scaf_34418 1 3048
##sequence-region Bruz_scaf_34419 1 3048
##sequence-region Bruz_scaf_3442 1 44121
##sequence-region Bruz_scaf_34420 1 3048
##sequence-region Bruz_scaf_34421 1 3048
##sequence-region Bruz_scaf_34422 1 3048
##sequence-region Bruz_scaf_34423 1 3048
##sequence-region Bruz_scaf_34424 1 3047
##sequence-region Bruz_scaf_34425 1 3047
##sequence-region Bruz_scaf_34426 1 3047
##sequence-region Bruz_scaf_34427 1 3047
##sequence-region Bruz_scaf_34428 1 3047
##sequence-region Bruz_scaf_34429 1 3047
##sequence-region Bruz_scaf_3443 1 44120
##sequence-region Bruz_scaf_34430 1 3047
##sequence-region Bruz_scaf_34431 1 3046
##sequence-region Bruz_scaf_34432 1 3046
##sequence-region Bruz_scaf_34433 1 3046
##sequence-region Bruz_scaf_34434 1 3046
##sequence-region Bruz_scaf_34435 1 3046
##sequence-region Bruz_scaf_34436 1 3046
##sequence-region Bruz_scaf_34437 1 3046
##sequence-region Bruz_scaf_34438 1 3046
##sequence-region Bruz_scaf_34439 1 3046
##sequence-region Bruz_scaf_3444 1 44115
##sequence-region Bruz_scaf_34440 1 3046
##sequence-region Bruz_scaf_34441 1 3046
##sequence-region Bruz_scaf_34442 1 3046
##sequence-region Bruz_scaf_34443 1 3046
##sequence-region Bruz_scaf_34444 1 3046
##sequence-region Bruz_scaf_34445 1 3046
##sequence-region Bruz_scaf_34446 1 3046
##sequence-region Bruz_scaf_34447 1 3046
##sequence-region Bruz_scaf_34448 1 3046
##sequence-region Bruz_scaf_34449 1 3046
##sequence-region Bruz_scaf_3445 1 44114
##sequence-region Bruz_scaf_34450 1 3046
##sequence-region Bruz_scaf_34451 1 3046
##sequence-region Bruz_scaf_34452 1 3046
##sequence-region Bruz_scaf_34453 1 3046
##sequence-region Bruz_scaf_34454 1 3045
##sequence-region Bruz_scaf_34455 1 3045
##sequence-region Bruz_scaf_34456 1 3045
##sequence-region Bruz_scaf_34457 1 3045
##sequence-region Bruz_scaf_34458 1 3045
##sequence-region Bruz_scaf_34459 1 3045
##sequence-region Bruz_scaf_3446 1 44106
##sequence-region Bruz_scaf_34460 1 3045
##sequence-region Bruz_scaf_34461 1 3045
##sequence-region Bruz_scaf_34462 1 3045
##sequence-region Bruz_scaf_34463 1 3045
##sequence-region Bruz_scaf_34464 1 3045
##sequence-region Bruz_scaf_34465 1 3045
##sequence-region Bruz_scaf_34466 1 3045
##sequence-region Bruz_scaf_34467 1 3044
##sequence-region Bruz_scaf_34468 1 3044
##sequence-region Bruz_scaf_34469 1 3044
##sequence-region Bruz_scaf_3447 1 44105
##sequence-region Bruz_scaf_34470 1 3044
##sequence-region Bruz_scaf_34471 1 3044
##sequence-region Bruz_scaf_34472 1 3044
##sequence-region Bruz_scaf_34473 1 3044
##sequence-region Bruz_scaf_34474 1 3044
##sequence-region Bruz_scaf_34475 1 3044
##sequence-region Bruz_scaf_34476 1 3044
##sequence-region Bruz_scaf_34477 1 3044
##sequence-region Bruz_scaf_34478 1 3044
##sequence-region Bruz_scaf_34479 1 3044
##sequence-region Bruz_scaf_3448 1 44104
##sequence-region Bruz_scaf_34480 1 3044
##sequence-region Bruz_scaf_34481 1 3044
##sequence-region Bruz_scaf_34482 1 3043
##sequence-region Bruz_scaf_34483 1 3043
##sequence-region Bruz_scaf_34484 1 3043
##sequence-region Bruz_scaf_34485 1 3043
##sequence-region Bruz_scaf_34486 1 3043
##sequence-region Bruz_scaf_34487 1 3043
##sequence-region Bruz_scaf_34488 1 3043
##sequence-region Bruz_scaf_34489 1 3043
##sequence-region Bruz_scaf_3449 1 44089
##sequence-region Bruz_scaf_34490 1 3043
##sequence-region Bruz_scaf_34491 1 3043
##sequence-region Bruz_scaf_34492 1 3042
##sequence-region Bruz_scaf_34493 1 3042
##sequence-region Bruz_scaf_34494 1 3042
##sequence-region Bruz_scaf_34495 1 3042
##sequence-region Bruz_scaf_34496 1 3042
##sequence-region Bruz_scaf_34497 1 3042
##sequence-region Bruz_scaf_34498 1 3042
##sequence-region Bruz_scaf_34499 1 3042
##sequence-region Bruz_scaf_345 1 125809
##sequence-region Bruz_scaf_3450 1 44083
##sequence-region Bruz_scaf_34500 1 3042
##sequence-region Bruz_scaf_34501 1 3042
##sequence-region Bruz_scaf_34502 1 3042
##sequence-region Bruz_scaf_34503 1 3042
##sequence-region Bruz_scaf_34504 1 3042
##sequence-region Bruz_scaf_34505 1 3042
##sequence-region Bruz_scaf_34506 1 3042
##sequence-region Bruz_scaf_34507 1 3042
##sequence-region Bruz_scaf_34508 1 3042
##sequence-region Bruz_scaf_34509 1 3042
##sequence-region Bruz_scaf_3451 1 44078
##sequence-region Bruz_scaf_34510 1 3041
##sequence-region Bruz_scaf_34511 1 3041
##sequence-region Bruz_scaf_34512 1 3041
##sequence-region Bruz_scaf_34513 1 3041
##sequence-region Bruz_scaf_34514 1 3041
##sequence-region Bruz_scaf_34515 1 3041
##sequence-region Bruz_scaf_34516 1 3041
##sequence-region Bruz_scaf_34517 1 3041
##sequence-region Bruz_scaf_34518 1 3041
##sequence-region Bruz_scaf_34519 1 3041
##sequence-region Bruz_scaf_3452 1 44055
##sequence-region Bruz_scaf_34520 1 3041
##sequence-region Bruz_scaf_34521 1 3041
##sequence-region Bruz_scaf_34522 1 3041
##sequence-region Bruz_scaf_34523 1 3040
##sequence-region Bruz_scaf_34524 1 3040
##sequence-region Bruz_scaf_34525 1 3040
##sequence-region Bruz_scaf_34526 1 3040
##sequence-region Bruz_scaf_34527 1 3040
##sequence-region Bruz_scaf_34528 1 3040
##sequence-region Bruz_scaf_34529 1 3040
##sequence-region Bruz_scaf_3453 1 44047
##sequence-region Bruz_scaf_34530 1 3039
##sequence-region Bruz_scaf_34531 1 3039
##sequence-region Bruz_scaf_34532 1 3039
##sequence-region Bruz_scaf_34533 1 3039
##sequence-region Bruz_scaf_34534 1 3039
##sequence-region Bruz_scaf_34535 1 3039
##sequence-region Bruz_scaf_34536 1 3039
##sequence-region Bruz_scaf_34537 1 3039
##sequence-region Bruz_scaf_34538 1 3039
##sequence-region Bruz_scaf_34539 1 3039
##sequence-region Bruz_scaf_3454 1 44046
##sequence-region Bruz_scaf_34540 1 3039
##sequence-region Bruz_scaf_34541 1 3038
##sequence-region Bruz_scaf_34542 1 3038
##sequence-region Bruz_scaf_34543 1 3038
##sequence-region Bruz_scaf_34544 1 3038
##sequence-region Bruz_scaf_34545 1 3038
##sequence-region Bruz_scaf_34546 1 3038
##sequence-region Bruz_scaf_34547 1 3038
##sequence-region Bruz_scaf_34548 1 3038
##sequence-region Bruz_scaf_34549 1 3038
##sequence-region Bruz_scaf_3455 1 44036
##sequence-region Bruz_scaf_34550 1 3038
##sequence-region Bruz_scaf_34551 1 3038
##sequence-region Bruz_scaf_34552 1 3037
##sequence-region Bruz_scaf_34553 1 3037
##sequence-region Bruz_scaf_34554 1 3037
##sequence-region Bruz_scaf_34555 1 3037
##sequence-region Bruz_scaf_34556 1 3037
##sequence-region Bruz_scaf_34557 1 3037
##sequence-region Bruz_scaf_34558 1 3037
##sequence-region Bruz_scaf_34559 1 3037
##sequence-region Bruz_scaf_3456 1 44027
##sequence-region Bruz_scaf_34560 1 3037
##sequence-region Bruz_scaf_34561 1 3037
##sequence-region Bruz_scaf_34562 1 3037
##sequence-region Bruz_scaf_34563 1 3037
##sequence-region Bruz_scaf_34564 1 3037
##sequence-region Bruz_scaf_34565 1 3036
##sequence-region Bruz_scaf_34566 1 3036
##sequence-region Bruz_scaf_34567 1 3036
##sequence-region Bruz_scaf_34568 1 3036
##sequence-region Bruz_scaf_34569 1 3036
##sequence-region Bruz_scaf_3457 1 44017
##sequence-region Bruz_scaf_34570 1 3036
##sequence-region Bruz_scaf_34571 1 3036
##sequence-region Bruz_scaf_34572 1 3036
##sequence-region Bruz_scaf_34573 1 3035
##sequence-region Bruz_scaf_34574 1 3035
##sequence-region Bruz_scaf_34575 1 3035
##sequence-region Bruz_scaf_34576 1 3035
##sequence-region Bruz_scaf_34577 1 3035
##sequence-region Bruz_scaf_34578 1 3035
##sequence-region Bruz_scaf_34579 1 3035
##sequence-region Bruz_scaf_3458 1 44012
##sequence-region Bruz_scaf_34580 1 3035
##sequence-region Bruz_scaf_34581 1 3035
##sequence-region Bruz_scaf_34582 1 3035
##sequence-region Bruz_scaf_34583 1 3035
##sequence-region Bruz_scaf_34584 1 3035
##sequence-region Bruz_scaf_34585 1 3034
##sequence-region Bruz_scaf_34586 1 3034
##sequence-region Bruz_scaf_34587 1 3034
##sequence-region Bruz_scaf_34588 1 3034
##sequence-region Bruz_scaf_34589 1 3034
##sequence-region Bruz_scaf_3459 1 43990
##sequence-region Bruz_scaf_34590 1 3034
##sequence-region Bruz_scaf_34591 1 3034
##sequence-region Bruz_scaf_34592 1 3034
##sequence-region Bruz_scaf_34593 1 3034
##sequence-region Bruz_scaf_34594 1 3034
##sequence-region Bruz_scaf_34595 1 3034
##sequence-region Bruz_scaf_34596 1 3034
##sequence-region Bruz_scaf_34597 1 3033
##sequence-region Bruz_scaf_34598 1 3033
##sequence-region Bruz_scaf_34599 1 3033
##sequence-region Bruz_scaf_346 1 125768
##sequence-region Bruz_scaf_3460 1 43985
##sequence-region Bruz_scaf_34600 1 3033
##sequence-region Bruz_scaf_34601 1 3033
##sequence-region Bruz_scaf_34602 1 3033
##sequence-region Bruz_scaf_34603 1 3033
##sequence-region Bruz_scaf_34604 1 3033
##sequence-region Bruz_scaf_34605 1 3033
##sequence-region Bruz_scaf_34606 1 3033
##sequence-region Bruz_scaf_34607 1 3032
##sequence-region Bruz_scaf_34608 1 3032
##sequence-region Bruz_scaf_34609 1 3032
##sequence-region Bruz_scaf_3461 1 43955
##sequence-region Bruz_scaf_34610 1 3032
##sequence-region Bruz_scaf_34611 1 3032
##sequence-region Bruz_scaf_34612 1 3032
##sequence-region Bruz_scaf_34613 1 3032
##sequence-region Bruz_scaf_34614 1 3031
##sequence-region Bruz_scaf_34615 1 3031
##sequence-region Bruz_scaf_34616 1 3031
##sequence-region Bruz_scaf_34617 1 3031
##sequence-region Bruz_scaf_34618 1 3031
##sequence-region Bruz_scaf_34619 1 3031
##sequence-region Bruz_scaf_3462 1 43954
##sequence-region Bruz_scaf_34620 1 3031
##sequence-region Bruz_scaf_34621 1 3031
##sequence-region Bruz_scaf_34622 1 3031
##sequence-region Bruz_scaf_34623 1 3031
##sequence-region Bruz_scaf_34624 1 3031
##sequence-region Bruz_scaf_34625 1 3031
##sequence-region Bruz_scaf_34626 1 3031
##sequence-region Bruz_scaf_34627 1 3031
##sequence-region Bruz_scaf_34628 1 3031
##sequence-region Bruz_scaf_34629 1 3031
##sequence-region Bruz_scaf_3463 1 43945
##sequence-region Bruz_scaf_34630 1 3031
##sequence-region Bruz_scaf_34631 1 3031
##sequence-region Bruz_scaf_34632 1 3030
##sequence-region Bruz_scaf_34633 1 3030
##sequence-region Bruz_scaf_34634 1 3030
##sequence-region Bruz_scaf_34635 1 3030
##sequence-region Bruz_scaf_34636 1 3030
##sequence-region Bruz_scaf_34637 1 3030
##sequence-region Bruz_scaf_34638 1 3030
##sequence-region Bruz_scaf_34639 1 3030
##sequence-region Bruz_scaf_3464 1 43925
##sequence-region Bruz_scaf_34640 1 3030
##sequence-region Bruz_scaf_34641 1 3030
##sequence-region Bruz_scaf_34642 1 3030
##sequence-region Bruz_scaf_34643 1 3029
##sequence-region Bruz_scaf_34644 1 3029
##sequence-region Bruz_scaf_34645 1 3029
##sequence-region Bruz_scaf_34646 1 3029
##sequence-region Bruz_scaf_34647 1 3029
##sequence-region Bruz_scaf_34648 1 3029
##sequence-region Bruz_scaf_34649 1 3029
##sequence-region Bruz_scaf_3465 1 43922
##sequence-region Bruz_scaf_34650 1 3029
##sequence-region Bruz_scaf_34651 1 3029
##sequence-region Bruz_scaf_34652 1 3029
##sequence-region Bruz_scaf_34653 1 3029
##sequence-region Bruz_scaf_34654 1 3029
##sequence-region Bruz_scaf_34655 1 3028
##sequence-region Bruz_scaf_34656 1 3028
##sequence-region Bruz_scaf_34657 1 3028
##sequence-region Bruz_scaf_34658 1 3028
##sequence-region Bruz_scaf_34659 1 3028
##sequence-region Bruz_scaf_3466 1 43917
##sequence-region Bruz_scaf_34660 1 3028
##sequence-region Bruz_scaf_34661 1 3028
##sequence-region Bruz_scaf_34662 1 3028
##sequence-region Bruz_scaf_34663 1 3027
##sequence-region Bruz_scaf_34664 1 3027
##sequence-region Bruz_scaf_34665 1 3027
##sequence-region Bruz_scaf_34666 1 3027
##sequence-region Bruz_scaf_34667 1 3027
##sequence-region Bruz_scaf_34668 1 3027
##sequence-region Bruz_scaf_34669 1 3027
##sequence-region Bruz_scaf_3467 1 43905
##sequence-region Bruz_scaf_34670 1 3027
##sequence-region Bruz_scaf_34671 1 3027
##sequence-region Bruz_scaf_34672 1 3027
##sequence-region Bruz_scaf_34673 1 3027
##sequence-region Bruz_scaf_34674 1 3027
##sequence-region Bruz_scaf_34675 1 3027
##sequence-region Bruz_scaf_34676 1 3027
##sequence-region Bruz_scaf_34677 1 3027
##sequence-region Bruz_scaf_34678 1 3027
##sequence-region Bruz_scaf_34679 1 3027
##sequence-region Bruz_scaf_3468 1 43894
##sequence-region Bruz_scaf_34680 1 3027
##sequence-region Bruz_scaf_34681 1 3026
##sequence-region Bruz_scaf_34682 1 3026
##sequence-region Bruz_scaf_34683 1 3026
##sequence-region Bruz_scaf_34684 1 3026
##sequence-region Bruz_scaf_34685 1 3026
##sequence-region Bruz_scaf_34686 1 3026
##sequence-region Bruz_scaf_34687 1 3026
##sequence-region Bruz_scaf_34688 1 3026
##sequence-region Bruz_scaf_34689 1 3026
##sequence-region Bruz_scaf_3469 1 43888
##sequence-region Bruz_scaf_34690 1 3026
##sequence-region Bruz_scaf_34691 1 3026
##sequence-region Bruz_scaf_34692 1 3026
##sequence-region Bruz_scaf_34693 1 3026
##sequence-region Bruz_scaf_34694 1 3026
##sequence-region Bruz_scaf_34695 1 3025
##sequence-region Bruz_scaf_34696 1 3025
##sequence-region Bruz_scaf_34697 1 3025
##sequence-region Bruz_scaf_34698 1 3025
##sequence-region Bruz_scaf_34699 1 3025
##sequence-region Bruz_scaf_347 1 125337
##sequence-region Bruz_scaf_3470 1 43872
##sequence-region Bruz_scaf_34700 1 3025
##sequence-region Bruz_scaf_34701 1 3025
##sequence-region Bruz_scaf_34702 1 3025
##sequence-region Bruz_scaf_34703 1 3025
##sequence-region Bruz_scaf_34704 1 3025
##sequence-region Bruz_scaf_34705 1 3024
##sequence-region Bruz_scaf_34706 1 3024
##sequence-region Bruz_scaf_34707 1 3024
##sequence-region Bruz_scaf_34708 1 3024
##sequence-region Bruz_scaf_34709 1 3024
##sequence-region Bruz_scaf_3471 1 43871
##sequence-region Bruz_scaf_34710 1 3024
##sequence-region Bruz_scaf_34711 1 3024
##sequence-region Bruz_scaf_34712 1 3024
##sequence-region Bruz_scaf_34713 1 3024
##sequence-region Bruz_scaf_34714 1 3024
##sequence-region Bruz_scaf_34715 1 3024
##sequence-region Bruz_scaf_34716 1 3024
##sequence-region Bruz_scaf_34717 1 3023
##sequence-region Bruz_scaf_34718 1 3023
##sequence-region Bruz_scaf_34719 1 3023
##sequence-region Bruz_scaf_3472 1 43869
##sequence-region Bruz_scaf_34720 1 3023
##sequence-region Bruz_scaf_34721 1 3023
##sequence-region Bruz_scaf_34722 1 3023
##sequence-region Bruz_scaf_34723 1 3023
##sequence-region Bruz_scaf_34724 1 3023
##sequence-region Bruz_scaf_34725 1 3023
##sequence-region Bruz_scaf_34726 1 3023
##sequence-region Bruz_scaf_34727 1 3023
##sequence-region Bruz_scaf_34728 1 3023
##sequence-region Bruz_scaf_34729 1 3023
##sequence-region Bruz_scaf_3473 1 43859
##sequence-region Bruz_scaf_34730 1 3023
##sequence-region Bruz_scaf_34731 1 3023
##sequence-region Bruz_scaf_34732 1 3023
##sequence-region Bruz_scaf_34733 1 3022
##sequence-region Bruz_scaf_34734 1 3022
##sequence-region Bruz_scaf_34735 1 3022
##sequence-region Bruz_scaf_34736 1 3022
##sequence-region Bruz_scaf_34737 1 3022
##sequence-region Bruz_scaf_34738 1 3021
##sequence-region Bruz_scaf_34739 1 3021
##sequence-region Bruz_scaf_3474 1 43858
##sequence-region Bruz_scaf_34740 1 3021
##sequence-region Bruz_scaf_34741 1 3021
##sequence-region Bruz_scaf_34742 1 3021
##sequence-region Bruz_scaf_34743 1 3021
##sequence-region Bruz_scaf_34744 1 3021
##sequence-region Bruz_scaf_34745 1 3021
##sequence-region Bruz_scaf_34746 1 3021
##sequence-region Bruz_scaf_34747 1 3020
##sequence-region Bruz_scaf_34748 1 3020
##sequence-region Bruz_scaf_34749 1 3020
##sequence-region Bruz_scaf_3475 1 43851
##sequence-region Bruz_scaf_34750 1 3020
##sequence-region Bruz_scaf_34751 1 3020
##sequence-region Bruz_scaf_34752 1 3020
##sequence-region Bruz_scaf_34753 1 3020
##sequence-region Bruz_scaf_34754 1 3020
##sequence-region Bruz_scaf_34755 1 3020
##sequence-region Bruz_scaf_34756 1 3020
##sequence-region Bruz_scaf_34757 1 3020
##sequence-region Bruz_scaf_34758 1 3019
##sequence-region Bruz_scaf_34759 1 3019
##sequence-region Bruz_scaf_3476 1 43847
##sequence-region Bruz_scaf_34760 1 3019
##sequence-region Bruz_scaf_34761 1 3019
##sequence-region Bruz_scaf_34762 1 3019
##sequence-region Bruz_scaf_34763 1 3019
##sequence-region Bruz_scaf_34764 1 3019
##sequence-region Bruz_scaf_34765 1 3019
##sequence-region Bruz_scaf_34766 1 3019
##sequence-region Bruz_scaf_34767 1 3019
##sequence-region Bruz_scaf_34768 1 3019
##sequence-region Bruz_scaf_34769 1 3019
##sequence-region Bruz_scaf_3477 1 43834
##sequence-region Bruz_scaf_34770 1 3018
##sequence-region Bruz_scaf_34771 1 3018
##sequence-region Bruz_scaf_34772 1 3018
##sequence-region Bruz_scaf_34773 1 3018
##sequence-region Bruz_scaf_34774 1 3018
##sequence-region Bruz_scaf_34775 1 3018
##sequence-region Bruz_scaf_34776 1 3018
##sequence-region Bruz_scaf_34777 1 3018
##sequence-region Bruz_scaf_34778 1 3018
##sequence-region Bruz_scaf_34779 1 3017
##sequence-region Bruz_scaf_3478 1 43831
##sequence-region Bruz_scaf_34780 1 3017
##sequence-region Bruz_scaf_34781 1 3017
##sequence-region Bruz_scaf_34782 1 3017
##sequence-region Bruz_scaf_34783 1 3017
##sequence-region Bruz_scaf_34784 1 3017
##sequence-region Bruz_scaf_34785 1 3017
##sequence-region Bruz_scaf_34786 1 3017
##sequence-region Bruz_scaf_34787 1 3017
##sequence-region Bruz_scaf_34788 1 3017
##sequence-region Bruz_scaf_34789 1 3017
##sequence-region Bruz_scaf_3479 1 43808
##sequence-region Bruz_scaf_34790 1 3016
##sequence-region Bruz_scaf_34791 1 3016
##sequence-region Bruz_scaf_34792 1 3016
##sequence-region Bruz_scaf_34793 1 3016
##sequence-region Bruz_scaf_34794 1 3016
##sequence-region Bruz_scaf_34795 1 3016
##sequence-region Bruz_scaf_34796 1 3016
##sequence-region Bruz_scaf_34797 1 3016
##sequence-region Bruz_scaf_34798 1 3015
##sequence-region Bruz_scaf_34799 1 3015
##sequence-region Bruz_scaf_348 1 125317
##sequence-region Bruz_scaf_3480 1 43796
##sequence-region Bruz_scaf_34800 1 3015
##sequence-region Bruz_scaf_34801 1 3015
##sequence-region Bruz_scaf_34802 1 3015
##sequence-region Bruz_scaf_34803 1 3015
##sequence-region Bruz_scaf_34804 1 3015
##sequence-region Bruz_scaf_34805 1 3015
##sequence-region Bruz_scaf_34806 1 3015
##sequence-region Bruz_scaf_34807 1 3014
##sequence-region Bruz_scaf_34808 1 3014
##sequence-region Bruz_scaf_34809 1 3014
##sequence-region Bruz_scaf_3481 1 43792
##sequence-region Bruz_scaf_34810 1 3014
##sequence-region Bruz_scaf_34811 1 3014
##sequence-region Bruz_scaf_34812 1 3014
##sequence-region Bruz_scaf_34813 1 3014
##sequence-region Bruz_scaf_34814 1 3014
##sequence-region Bruz_scaf_34815 1 3014
##sequence-region Bruz_scaf_34816 1 3014
##sequence-region Bruz_scaf_34817 1 3014
##sequence-region Bruz_scaf_34818 1 3014
##sequence-region Bruz_scaf_34819 1 3014
##sequence-region Bruz_scaf_3482 1 43781
##sequence-region Bruz_scaf_34820 1 3014
##sequence-region Bruz_scaf_34821 1 3013
##sequence-region Bruz_scaf_34822 1 3013
##sequence-region Bruz_scaf_34823 1 3013
##sequence-region Bruz_scaf_34824 1 3013
##sequence-region Bruz_scaf_34825 1 3013
##sequence-region Bruz_scaf_34826 1 3013
##sequence-region Bruz_scaf_34827 1 3013
##sequence-region Bruz_scaf_34828 1 3012
##sequence-region Bruz_scaf_34829 1 3012
##sequence-region Bruz_scaf_3483 1 43774
##sequence-region Bruz_scaf_34830 1 3012
##sequence-region Bruz_scaf_34831 1 3012
##sequence-region Bruz_scaf_34832 1 3012
##sequence-region Bruz_scaf_34833 1 3012
##sequence-region Bruz_scaf_34834 1 3012
##sequence-region Bruz_scaf_34835 1 3012
##sequence-region Bruz_scaf_34836 1 3012
##sequence-region Bruz_scaf_34837 1 3012
##sequence-region Bruz_scaf_34838 1 3012
##sequence-region Bruz_scaf_34839 1 3012
##sequence-region Bruz_scaf_3484 1 43765
##sequence-region Bruz_scaf_34840 1 3012
##sequence-region Bruz_scaf_34841 1 3012
##sequence-region Bruz_scaf_34842 1 3011
##sequence-region Bruz_scaf_34843 1 3011
##sequence-region Bruz_scaf_34844 1 3011
##sequence-region Bruz_scaf_34845 1 3011
##sequence-region Bruz_scaf_34846 1 3011
##sequence-region Bruz_scaf_34847 1 3011
##sequence-region Bruz_scaf_34848 1 3011
##sequence-region Bruz_scaf_34849 1 3011
##sequence-region Bruz_scaf_3485 1 43762
##sequence-region Bruz_scaf_34850 1 3011
##sequence-region Bruz_scaf_34851 1 3010
##sequence-region Bruz_scaf_34852 1 3010
##sequence-region Bruz_scaf_34853 1 3010
##sequence-region Bruz_scaf_34854 1 3010
##sequence-region Bruz_scaf_34855 1 3010
##sequence-region Bruz_scaf_34856 1 3010
##sequence-region Bruz_scaf_34857 1 3010
##sequence-region Bruz_scaf_34858 1 3010
##sequence-region Bruz_scaf_34859 1 3009
##sequence-region Bruz_scaf_3486 1 43755
##sequence-region Bruz_scaf_34860 1 3009
##sequence-region Bruz_scaf_34861 1 3009
##sequence-region Bruz_scaf_34862 1 3009
##sequence-region Bruz_scaf_34863 1 3008
##sequence-region Bruz_scaf_34864 1 3008
##sequence-region Bruz_scaf_34865 1 3008
##sequence-region Bruz_scaf_34866 1 3008
##sequence-region Bruz_scaf_34867 1 3008
##sequence-region Bruz_scaf_34868 1 3008
##sequence-region Bruz_scaf_34869 1 3008
##sequence-region Bruz_scaf_3487 1 43746
##sequence-region Bruz_scaf_34870 1 3008
##sequence-region Bruz_scaf_34871 1 3008
##sequence-region Bruz_scaf_34872 1 3008
##sequence-region Bruz_scaf_34873 1 3008
##sequence-region Bruz_scaf_34874 1 3008
##sequence-region Bruz_scaf_34875 1 3008
##sequence-region Bruz_scaf_34876 1 3008
##sequence-region Bruz_scaf_34877 1 3008
##sequence-region Bruz_scaf_34878 1 3007
##sequence-region Bruz_scaf_34879 1 3007
##sequence-region Bruz_scaf_3488 1 43723
##sequence-region Bruz_scaf_34880 1 3007
##sequence-region Bruz_scaf_34881 1 3007
##sequence-region Bruz_scaf_34882 1 3007
##sequence-region Bruz_scaf_34883 1 3007
##sequence-region Bruz_scaf_34884 1 3007
##sequence-region Bruz_scaf_34885 1 3007
##sequence-region Bruz_scaf_34886 1 3007
##sequence-region Bruz_scaf_34887 1 3007
##sequence-region Bruz_scaf_34888 1 3007
##sequence-region Bruz_scaf_34889 1 3007
##sequence-region Bruz_scaf_3489 1 43713
##sequence-region Bruz_scaf_34890 1 3007
##sequence-region Bruz_scaf_34891 1 3007
##sequence-region Bruz_scaf_34892 1 3006
##sequence-region Bruz_scaf_34893 1 3006
##sequence-region Bruz_scaf_34894 1 3006
##sequence-region Bruz_scaf_34895 1 3006
##sequence-region Bruz_scaf_34896 1 3006
##sequence-region Bruz_scaf_34897 1 3006
##sequence-region Bruz_scaf_34898 1 3006
##sequence-region Bruz_scaf_34899 1 3006
##sequence-region Bruz_scaf_349 1 124956
##sequence-region Bruz_scaf_3490 1 43698
##sequence-region Bruz_scaf_34900 1 3006
##sequence-region Bruz_scaf_34901 1 3006
##sequence-region Bruz_scaf_34902 1 3006
##sequence-region Bruz_scaf_34903 1 3005
##sequence-region Bruz_scaf_34904 1 3005
##sequence-region Bruz_scaf_34905 1 3005
##sequence-region Bruz_scaf_34906 1 3005
##sequence-region Bruz_scaf_34907 1 3004
##sequence-region Bruz_scaf_34908 1 3004
##sequence-region Bruz_scaf_34909 1 3004
##sequence-region Bruz_scaf_3491 1 43691
##sequence-region Bruz_scaf_34910 1 3004
##sequence-region Bruz_scaf_34911 1 3004
##sequence-region Bruz_scaf_34912 1 3004
##sequence-region Bruz_scaf_34913 1 3004
##sequence-region Bruz_scaf_34914 1 3004
##sequence-region Bruz_scaf_34915 1 3004
##sequence-region Bruz_scaf_34916 1 3004
##sequence-region Bruz_scaf_34917 1 3004
##sequence-region Bruz_scaf_34918 1 3004
##sequence-region Bruz_scaf_34919 1 3004
##sequence-region Bruz_scaf_3492 1 43684
##sequence-region Bruz_scaf_34920 1 3003
##sequence-region Bruz_scaf_34921 1 3003
##sequence-region Bruz_scaf_34922 1 3003
##sequence-region Bruz_scaf_34923 1 3003
##sequence-region Bruz_scaf_34924 1 3003
##sequence-region Bruz_scaf_34925 1 3003
##sequence-region Bruz_scaf_34926 1 3003
##sequence-region Bruz_scaf_34927 1 3002
##sequence-region Bruz_scaf_34928 1 3002
##sequence-region Bruz_scaf_34929 1 3002
##sequence-region Bruz_scaf_3493 1 43680
##sequence-region Bruz_scaf_34930 1 3002
##sequence-region Bruz_scaf_34931 1 3002
##sequence-region Bruz_scaf_34932 1 3002
##sequence-region Bruz_scaf_34933 1 3002
##sequence-region Bruz_scaf_34934 1 3002
##sequence-region Bruz_scaf_34935 1 3002
##sequence-region Bruz_scaf_34936 1 3002
##sequence-region Bruz_scaf_34937 1 3002
##sequence-region Bruz_scaf_34938 1 3001
##sequence-region Bruz_scaf_34939 1 3001
##sequence-region Bruz_scaf_3494 1 43658
##sequence-region Bruz_scaf_34940 1 3001
##sequence-region Bruz_scaf_34941 1 3001
##sequence-region Bruz_scaf_34942 1 3001
##sequence-region Bruz_scaf_34943 1 3001
##sequence-region Bruz_scaf_34944 1 3001
##sequence-region Bruz_scaf_34945 1 3001
##sequence-region Bruz_scaf_34946 1 3001
##sequence-region Bruz_scaf_34947 1 3000
##sequence-region Bruz_scaf_34948 1 3000
##sequence-region Bruz_scaf_34949 1 3000
##sequence-region Bruz_scaf_3495 1 43641
##sequence-region Bruz_scaf_34950 1 3000
##sequence-region Bruz_scaf_34951 1 3000
##sequence-region Bruz_scaf_34952 1 3000
##sequence-region Bruz_scaf_34953 1 2999
##sequence-region Bruz_scaf_34954 1 2999
##sequence-region Bruz_scaf_34955 1 2999
##sequence-region Bruz_scaf_34956 1 2999
##sequence-region Bruz_scaf_34957 1 2999
##sequence-region Bruz_scaf_34958 1 2999
##sequence-region Bruz_scaf_34959 1 2999
##sequence-region Bruz_scaf_3496 1 43641
##sequence-region Bruz_scaf_34960 1 2999
##sequence-region Bruz_scaf_34961 1 2999
##sequence-region Bruz_scaf_34962 1 2999
##sequence-region Bruz_scaf_34963 1 2999
##sequence-region Bruz_scaf_34964 1 2999
##sequence-region Bruz_scaf_34965 1 2999
##sequence-region Bruz_scaf_34966 1 2998
##sequence-region Bruz_scaf_34967 1 2998
##sequence-region Bruz_scaf_34968 1 2998
##sequence-region Bruz_scaf_34969 1 2998
##sequence-region Bruz_scaf_3497 1 43640
##sequence-region Bruz_scaf_34970 1 2998
##sequence-region Bruz_scaf_34971 1 2998
##sequence-region Bruz_scaf_34972 1 2998
##sequence-region Bruz_scaf_34973 1 2998
##sequence-region Bruz_scaf_34974 1 2997
##sequence-region Bruz_scaf_34975 1 2997
##sequence-region Bruz_scaf_34976 1 2997
##sequence-region Bruz_scaf_34977 1 2997
##sequence-region Bruz_scaf_34978 1 2997
##sequence-region Bruz_scaf_34979 1 2997
##sequence-region Bruz_scaf_3498 1 43637
##sequence-region Bruz_scaf_34980 1 2997
##sequence-region Bruz_scaf_34981 1 2997
##sequence-region Bruz_scaf_34982 1 2997
##sequence-region Bruz_scaf_34983 1 2997
##sequence-region Bruz_scaf_34984 1 2997
##sequence-region Bruz_scaf_34985 1 2997
##sequence-region Bruz_scaf_34986 1 2997
##sequence-region Bruz_scaf_34987 1 2997
##sequence-region Bruz_scaf_34988 1 2997
##sequence-region Bruz_scaf_34989 1 2996
##sequence-region Bruz_scaf_3499 1 43637
##sequence-region Bruz_scaf_34990 1 2996
##sequence-region Bruz_scaf_34991 1 2996
##sequence-region Bruz_scaf_34992 1 2996
##sequence-region Bruz_scaf_34993 1 2996
##sequence-region Bruz_scaf_34994 1 2996
##sequence-region Bruz_scaf_34995 1 2996
##sequence-region Bruz_scaf_34996 1 2996
##sequence-region Bruz_scaf_34997 1 2996
##sequence-region Bruz_scaf_34998 1 2996
##sequence-region Bruz_scaf_34999 1 2996
##sequence-region Bruz_scaf_35 1 218864
##sequence-region Bruz_scaf_350 1 124900
##sequence-region Bruz_scaf_3500 1 43566
##sequence-region Bruz_scaf_35000 1 2996
##sequence-region Bruz_scaf_35001 1 2995
##sequence-region Bruz_scaf_35002 1 2995
##sequence-region Bruz_scaf_35003 1 2995
##sequence-region Bruz_scaf_35004 1 2995
##sequence-region Bruz_scaf_35005 1 2995
##sequence-region Bruz_scaf_35006 1 2995
##sequence-region Bruz_scaf_35007 1 2995
##sequence-region Bruz_scaf_35008 1 2995
##sequence-region Bruz_scaf_35009 1 2995
##sequence-region Bruz_scaf_3501 1 43562
##sequence-region Bruz_scaf_35010 1 2995
##sequence-region Bruz_scaf_35011 1 2995
##sequence-region Bruz_scaf_35012 1 2995
##sequence-region Bruz_scaf_35013 1 2995
##sequence-region Bruz_scaf_35014 1 2994
##sequence-region Bruz_scaf_35015 1 2994
##sequence-region Bruz_scaf_35016 1 2994
##sequence-region Bruz_scaf_35017 1 2994
##sequence-region Bruz_scaf_35018 1 2994
##sequence-region Bruz_scaf_35019 1 2994
##sequence-region Bruz_scaf_3502 1 43538
##sequence-region Bruz_scaf_35020 1 2994
##sequence-region Bruz_scaf_35021 1 2994
##sequence-region Bruz_scaf_35022 1 2994
##sequence-region Bruz_scaf_35023 1 2994
##sequence-region Bruz_scaf_35024 1 2994
##sequence-region Bruz_scaf_35025 1 2994
##sequence-region Bruz_scaf_35026 1 2994
##sequence-region Bruz_scaf_35027 1 2993
##sequence-region Bruz_scaf_35028 1 2993
##sequence-region Bruz_scaf_35029 1 2993
##sequence-region Bruz_scaf_3503 1 43523
##sequence-region Bruz_scaf_35030 1 2993
##sequence-region Bruz_scaf_35031 1 2993
##sequence-region Bruz_scaf_35032 1 2993
##sequence-region Bruz_scaf_35033 1 2993
##sequence-region Bruz_scaf_35034 1 2993
##sequence-region Bruz_scaf_35035 1 2993
##sequence-region Bruz_scaf_35036 1 2992
##sequence-region Bruz_scaf_35037 1 2992
##sequence-region Bruz_scaf_35038 1 2992
##sequence-region Bruz_scaf_35039 1 2992
##sequence-region Bruz_scaf_3504 1 43521
##sequence-region Bruz_scaf_35040 1 2992
##sequence-region Bruz_scaf_35041 1 2992
##sequence-region Bruz_scaf_35042 1 2992
##sequence-region Bruz_scaf_35043 1 2992
##sequence-region Bruz_scaf_35044 1 2992
##sequence-region Bruz_scaf_35045 1 2992
##sequence-region Bruz_scaf_35046 1 2991
##sequence-region Bruz_scaf_35047 1 2991
##sequence-region Bruz_scaf_35048 1 2991
##sequence-region Bruz_scaf_35049 1 2991
##sequence-region Bruz_scaf_3505 1 43517
##sequence-region Bruz_scaf_35050 1 2991
##sequence-region Bruz_scaf_35051 1 2991
##sequence-region Bruz_scaf_35052 1 2991
##sequence-region Bruz_scaf_35053 1 2991
##sequence-region Bruz_scaf_35054 1 2991
##sequence-region Bruz_scaf_35055 1 2991
##sequence-region Bruz_scaf_35056 1 2991
##sequence-region Bruz_scaf_35057 1 2990
##sequence-region Bruz_scaf_35058 1 2990
##sequence-region Bruz_scaf_35059 1 2990
##sequence-region Bruz_scaf_3506 1 43513
##sequence-region Bruz_scaf_35060 1 2990
##sequence-region Bruz_scaf_35061 1 2990
##sequence-region Bruz_scaf_35062 1 2990
##sequence-region Bruz_scaf_35063 1 2990
##sequence-region Bruz_scaf_35064 1 2990
##sequence-region Bruz_scaf_35065 1 2990
##sequence-region Bruz_scaf_35066 1 2990
##sequence-region Bruz_scaf_35067 1 2990
##sequence-region Bruz_scaf_35068 1 2990
##sequence-region Bruz_scaf_35069 1 2989
##sequence-region Bruz_scaf_3507 1 43485
##sequence-region Bruz_scaf_35070 1 2989
##sequence-region Bruz_scaf_35071 1 2989
##sequence-region Bruz_scaf_35072 1 2989
##sequence-region Bruz_scaf_35073 1 2989
##sequence-region Bruz_scaf_35074 1 2989
##sequence-region Bruz_scaf_35075 1 2989
##sequence-region Bruz_scaf_35076 1 2989
##sequence-region Bruz_scaf_35077 1 2989
##sequence-region Bruz_scaf_35078 1 2988
##sequence-region Bruz_scaf_35079 1 2988
##sequence-region Bruz_scaf_3508 1 43482
##sequence-region Bruz_scaf_35080 1 2988
##sequence-region Bruz_scaf_35081 1 2988
##sequence-region Bruz_scaf_35082 1 2988
##sequence-region Bruz_scaf_35083 1 2988
##sequence-region Bruz_scaf_35084 1 2988
##sequence-region Bruz_scaf_35085 1 2988
##sequence-region Bruz_scaf_35086 1 2988
##sequence-region Bruz_scaf_35087 1 2988
##sequence-region Bruz_scaf_35088 1 2988
##sequence-region Bruz_scaf_35089 1 2988
##sequence-region Bruz_scaf_3509 1 43480
##sequence-region Bruz_scaf_35090 1 2987
##sequence-region Bruz_scaf_35091 1 2987
##sequence-region Bruz_scaf_35092 1 2987
##sequence-region Bruz_scaf_35093 1 2987
##sequence-region Bruz_scaf_35094 1 2987
##sequence-region Bruz_scaf_35095 1 2987
##sequence-region Bruz_scaf_35096 1 2987
##sequence-region Bruz_scaf_35097 1 2987
##sequence-region Bruz_scaf_35098 1 2987
##sequence-region Bruz_scaf_35099 1 2987
##sequence-region Bruz_scaf_351 1 124775
##sequence-region Bruz_scaf_3510 1 43477
##sequence-region Bruz_scaf_35100 1 2987
##sequence-region Bruz_scaf_35101 1 2987
##sequence-region Bruz_scaf_35102 1 2987
##sequence-region Bruz_scaf_35103 1 2987
##sequence-region Bruz_scaf_35104 1 2987
##sequence-region Bruz_scaf_35105 1 2987
##sequence-region Bruz_scaf_35106 1 2986
##sequence-region Bruz_scaf_35107 1 2986
##sequence-region Bruz_scaf_35108 1 2986
##sequence-region Bruz_scaf_35109 1 2986
##sequence-region Bruz_scaf_3511 1 43476
##sequence-region Bruz_scaf_35110 1 2986
##sequence-region Bruz_scaf_35111 1 2986
##sequence-region Bruz_scaf_35112 1 2986
##sequence-region Bruz_scaf_35113 1 2986
##sequence-region Bruz_scaf_35114 1 2986
##sequence-region Bruz_scaf_35115 1 2986
##sequence-region Bruz_scaf_35116 1 2986
##sequence-region Bruz_scaf_35117 1 2986
##sequence-region Bruz_scaf_35118 1 2986
##sequence-region Bruz_scaf_35119 1 2986
##sequence-region Bruz_scaf_3512 1 43450
##sequence-region Bruz_scaf_35120 1 2985
##sequence-region Bruz_scaf_35121 1 2985
##sequence-region Bruz_scaf_35122 1 2985
##sequence-region Bruz_scaf_35123 1 2985
##sequence-region Bruz_scaf_35124 1 2985
##sequence-region Bruz_scaf_35125 1 2985
##sequence-region Bruz_scaf_35126 1 2985
##sequence-region Bruz_scaf_35127 1 2984
##sequence-region Bruz_scaf_35128 1 2984
##sequence-region Bruz_scaf_35129 1 2984
##sequence-region Bruz_scaf_3513 1 43445
##sequence-region Bruz_scaf_35130 1 2984
##sequence-region Bruz_scaf_35131 1 2984
##sequence-region Bruz_scaf_35132 1 2984
##sequence-region Bruz_scaf_35133 1 2984
##sequence-region Bruz_scaf_35134 1 2984
##sequence-region Bruz_scaf_35135 1 2984
##sequence-region Bruz_scaf_35136 1 2984
##sequence-region Bruz_scaf_35137 1 2984
##sequence-region Bruz_scaf_35138 1 2983
##sequence-region Bruz_scaf_35139 1 2983
##sequence-region Bruz_scaf_3514 1 43424
##sequence-region Bruz_scaf_35140 1 2983
##sequence-region Bruz_scaf_35141 1 2983
##sequence-region Bruz_scaf_35142 1 2983
##sequence-region Bruz_scaf_35143 1 2983
##sequence-region Bruz_scaf_35144 1 2983
##sequence-region Bruz_scaf_35145 1 2983
##sequence-region Bruz_scaf_35146 1 2983
##sequence-region Bruz_scaf_35147 1 2983
##sequence-region Bruz_scaf_35148 1 2983
##sequence-region Bruz_scaf_35149 1 2983
##sequence-region Bruz_scaf_3515 1 43416
##sequence-region Bruz_scaf_35150 1 2983
##sequence-region Bruz_scaf_35151 1 2982
##sequence-region Bruz_scaf_35152 1 2982
##sequence-region Bruz_scaf_35153 1 2982
##sequence-region Bruz_scaf_35154 1 2982
##sequence-region Bruz_scaf_35155 1 2982
##sequence-region Bruz_scaf_35156 1 2982
##sequence-region Bruz_scaf_35157 1 2982
##sequence-region Bruz_scaf_35158 1 2982
##sequence-region Bruz_scaf_35159 1 2982
##sequence-region Bruz_scaf_3516 1 43412
##sequence-region Bruz_scaf_35160 1 2982
##sequence-region Bruz_scaf_35161 1 2982
##sequence-region Bruz_scaf_35162 1 2982
##sequence-region Bruz_scaf_35163 1 2982
##sequence-region Bruz_scaf_35164 1 2982
##sequence-region Bruz_scaf_35165 1 2982
##sequence-region Bruz_scaf_35166 1 2982
##sequence-region Bruz_scaf_35167 1 2982
##sequence-region Bruz_scaf_35168 1 2982
##sequence-region Bruz_scaf_35169 1 2982
##sequence-region Bruz_scaf_3517 1 43396
##sequence-region Bruz_scaf_35170 1 2981
##sequence-region Bruz_scaf_35171 1 2981
##sequence-region Bruz_scaf_35172 1 2981
##sequence-region Bruz_scaf_35173 1 2981
##sequence-region Bruz_scaf_35174 1 2981
##sequence-region Bruz_scaf_35175 1 2981
##sequence-region Bruz_scaf_35176 1 2981
##sequence-region Bruz_scaf_35177 1 2981
##sequence-region Bruz_scaf_35178 1 2980
##sequence-region Bruz_scaf_35179 1 2980
##sequence-region Bruz_scaf_3518 1 43383
##sequence-region Bruz_scaf_35180 1 2980
##sequence-region Bruz_scaf_35181 1 2980
##sequence-region Bruz_scaf_35182 1 2980
##sequence-region Bruz_scaf_35183 1 2980
##sequence-region Bruz_scaf_35184 1 2980
##sequence-region Bruz_scaf_35185 1 2980
##sequence-region Bruz_scaf_35186 1 2980
##sequence-region Bruz_scaf_35187 1 2980
##sequence-region Bruz_scaf_35188 1 2980
##sequence-region Bruz_scaf_35189 1 2979
##sequence-region Bruz_scaf_3519 1 43369
##sequence-region Bruz_scaf_35190 1 2979
##sequence-region Bruz_scaf_35191 1 2979
##sequence-region Bruz_scaf_35192 1 2979
##sequence-region Bruz_scaf_35193 1 2979
##sequence-region Bruz_scaf_35194 1 2979
##sequence-region Bruz_scaf_35195 1 2979
##sequence-region Bruz_scaf_35196 1 2979
##sequence-region Bruz_scaf_35197 1 2979
##sequence-region Bruz_scaf_35198 1 2978
##sequence-region Bruz_scaf_35199 1 2978
##sequence-region Bruz_scaf_352 1 124632
##sequence-region Bruz_scaf_3520 1 43343
##sequence-region Bruz_scaf_35200 1 2978
##sequence-region Bruz_scaf_35201 1 2978
##sequence-region Bruz_scaf_35202 1 2978
##sequence-region Bruz_scaf_35203 1 2978
##sequence-region Bruz_scaf_35204 1 2978
##sequence-region Bruz_scaf_35205 1 2978
##sequence-region Bruz_scaf_35206 1 2978
##sequence-region Bruz_scaf_35207 1 2978
##sequence-region Bruz_scaf_35208 1 2977
##sequence-region Bruz_scaf_35209 1 2977
##sequence-region Bruz_scaf_3521 1 43336
##sequence-region Bruz_scaf_35210 1 2977
##sequence-region Bruz_scaf_35211 1 2977
##sequence-region Bruz_scaf_35212 1 2977
##sequence-region Bruz_scaf_35213 1 2977
##sequence-region Bruz_scaf_35214 1 2977
##sequence-region Bruz_scaf_35215 1 2977
##sequence-region Bruz_scaf_35216 1 2976
##sequence-region Bruz_scaf_35217 1 2976
##sequence-region Bruz_scaf_35218 1 2976
##sequence-region Bruz_scaf_35219 1 2976
##sequence-region Bruz_scaf_3522 1 43336
##sequence-region Bruz_scaf_35220 1 2976
##sequence-region Bruz_scaf_35221 1 2976
##sequence-region Bruz_scaf_35222 1 2975
##sequence-region Bruz_scaf_35223 1 2975
##sequence-region Bruz_scaf_35224 1 2975
##sequence-region Bruz_scaf_35225 1 2975
##sequence-region Bruz_scaf_35226 1 2975
##sequence-region Bruz_scaf_35227 1 2975
##sequence-region Bruz_scaf_35228 1 2975
##sequence-region Bruz_scaf_35229 1 2975
##sequence-region Bruz_scaf_3523 1 43315
##sequence-region Bruz_scaf_35230 1 2975
##sequence-region Bruz_scaf_35231 1 2975
##sequence-region Bruz_scaf_35232 1 2975
##sequence-region Bruz_scaf_35233 1 2975
##sequence-region Bruz_scaf_35234 1 2975
##sequence-region Bruz_scaf_35235 1 2975
##sequence-region Bruz_scaf_35236 1 2974
##sequence-region Bruz_scaf_35237 1 2974
##sequence-region Bruz_scaf_35238 1 2974
##sequence-region Bruz_scaf_35239 1 2974
##sequence-region Bruz_scaf_3524 1 43309
##sequence-region Bruz_scaf_35240 1 2974
##sequence-region Bruz_scaf_35241 1 2974
##sequence-region Bruz_scaf_35242 1 2974
##sequence-region Bruz_scaf_35243 1 2974
##sequence-region Bruz_scaf_35244 1 2974
##sequence-region Bruz_scaf_35245 1 2974
##sequence-region Bruz_scaf_35246 1 2973
##sequence-region Bruz_scaf_35247 1 2973
##sequence-region Bruz_scaf_35248 1 2973
##sequence-region Bruz_scaf_35249 1 2973
##sequence-region Bruz_scaf_3525 1 43303
##sequence-region Bruz_scaf_35250 1 2973
##sequence-region Bruz_scaf_35251 1 2973
##sequence-region Bruz_scaf_35252 1 2973
##sequence-region Bruz_scaf_35253 1 2972
##sequence-region Bruz_scaf_35254 1 2972
##sequence-region Bruz_scaf_35255 1 2972
##sequence-region Bruz_scaf_35256 1 2972
##sequence-region Bruz_scaf_35257 1 2972
##sequence-region Bruz_scaf_35258 1 2972
##sequence-region Bruz_scaf_35259 1 2972
##sequence-region Bruz_scaf_3526 1 43286
##sequence-region Bruz_scaf_35260 1 2972
##sequence-region Bruz_scaf_35261 1 2972
##sequence-region Bruz_scaf_35262 1 2972
##sequence-region Bruz_scaf_35263 1 2971
##sequence-region Bruz_scaf_35264 1 2971
##sequence-region Bruz_scaf_35265 1 2971
##sequence-region Bruz_scaf_35266 1 2971
##sequence-region Bruz_scaf_35267 1 2971
##sequence-region Bruz_scaf_35268 1 2971
##sequence-region Bruz_scaf_35269 1 2971
##sequence-region Bruz_scaf_3527 1 43276
##sequence-region Bruz_scaf_35270 1 2971
##sequence-region Bruz_scaf_35271 1 2971
##sequence-region Bruz_scaf_35272 1 2971
##sequence-region Bruz_scaf_35273 1 2971
##sequence-region Bruz_scaf_35274 1 2971
##sequence-region Bruz_scaf_35275 1 2970
##sequence-region Bruz_scaf_35276 1 2970
##sequence-region Bruz_scaf_35277 1 2970
##sequence-region Bruz_scaf_35278 1 2970
##sequence-region Bruz_scaf_35279 1 2970
##sequence-region Bruz_scaf_3528 1 43270
##sequence-region Bruz_scaf_35280 1 2970
##sequence-region Bruz_scaf_35281 1 2970
##sequence-region Bruz_scaf_35282 1 2970
##sequence-region Bruz_scaf_35283 1 2970
##sequence-region Bruz_scaf_35284 1 2970
##sequence-region Bruz_scaf_35285 1 2970
##sequence-region Bruz_scaf_35286 1 2970
##sequence-region Bruz_scaf_35287 1 2970
##sequence-region Bruz_scaf_35288 1 2970
##sequence-region Bruz_scaf_35289 1 2970
##sequence-region Bruz_scaf_3529 1 43252
##sequence-region Bruz_scaf_35290 1 2969
##sequence-region Bruz_scaf_35291 1 2969
##sequence-region Bruz_scaf_35292 1 2969
##sequence-region Bruz_scaf_35293 1 2969
##sequence-region Bruz_scaf_35294 1 2969
##sequence-region Bruz_scaf_35295 1 2969
##sequence-region Bruz_scaf_35296 1 2969
##sequence-region Bruz_scaf_35297 1 2969
##sequence-region Bruz_scaf_35298 1 2969
##sequence-region Bruz_scaf_35299 1 2969
##sequence-region Bruz_scaf_353 1 124609
##sequence-region Bruz_scaf_3530 1 43235
##sequence-region Bruz_scaf_35300 1 2969
##sequence-region Bruz_scaf_35301 1 2969
##sequence-region Bruz_scaf_35302 1 2969
##sequence-region Bruz_scaf_35303 1 2969
##sequence-region Bruz_scaf_35304 1 2968
##sequence-region Bruz_scaf_35305 1 2968
##sequence-region Bruz_scaf_35306 1 2968
##sequence-region Bruz_scaf_35307 1 2968
##sequence-region Bruz_scaf_35308 1 2968
##sequence-region Bruz_scaf_35309 1 2968
##sequence-region Bruz_scaf_3531 1 43231
##sequence-region Bruz_scaf_35310 1 2968
##sequence-region Bruz_scaf_35311 1 2968
##sequence-region Bruz_scaf_35312 1 2968
##sequence-region Bruz_scaf_35313 1 2968
##sequence-region Bruz_scaf_35314 1 2968
##sequence-region Bruz_scaf_35315 1 2968
##sequence-region Bruz_scaf_35316 1 2968
##sequence-region Bruz_scaf_35317 1 2967
##sequence-region Bruz_scaf_35318 1 2967
##sequence-region Bruz_scaf_35319 1 2967
##sequence-region Bruz_scaf_3532 1 43214
##sequence-region Bruz_scaf_35320 1 2967
##sequence-region Bruz_scaf_35321 1 2967
##sequence-region Bruz_scaf_35322 1 2967
##sequence-region Bruz_scaf_35323 1 2967
##sequence-region Bruz_scaf_35324 1 2967
##sequence-region Bruz_scaf_35325 1 2967
##sequence-region Bruz_scaf_35326 1 2967
##sequence-region Bruz_scaf_35327 1 2967
##sequence-region Bruz_scaf_35328 1 2967
##sequence-region Bruz_scaf_35329 1 2967
##sequence-region Bruz_scaf_3533 1 43206
##sequence-region Bruz_scaf_35330 1 2967
##sequence-region Bruz_scaf_35331 1 2967
##sequence-region Bruz_scaf_35332 1 2967
##sequence-region Bruz_scaf_35333 1 2967
##sequence-region Bruz_scaf_35334 1 2966
##sequence-region Bruz_scaf_35335 1 2966
##sequence-region Bruz_scaf_35336 1 2966
##sequence-region Bruz_scaf_35337 1 2966
##sequence-region Bruz_scaf_35338 1 2966
##sequence-region Bruz_scaf_35339 1 2966
##sequence-region Bruz_scaf_3534 1 43199
##sequence-region Bruz_scaf_35340 1 2966
##sequence-region Bruz_scaf_35341 1 2966
##sequence-region Bruz_scaf_35342 1 2966
##sequence-region Bruz_scaf_35343 1 2965
##sequence-region Bruz_scaf_35344 1 2965
##sequence-region Bruz_scaf_35345 1 2965
##sequence-region Bruz_scaf_35346 1 2965
##sequence-region Bruz_scaf_35347 1 2965
##sequence-region Bruz_scaf_35348 1 2965
##sequence-region Bruz_scaf_35349 1 2965
##sequence-region Bruz_scaf_3535 1 43195
##sequence-region Bruz_scaf_35350 1 2965
##sequence-region Bruz_scaf_35351 1 2965
##sequence-region Bruz_scaf_35352 1 2965
##sequence-region Bruz_scaf_35353 1 2965
##sequence-region Bruz_scaf_35354 1 2965
##sequence-region Bruz_scaf_35355 1 2965
##sequence-region Bruz_scaf_35356 1 2965
##sequence-region Bruz_scaf_35357 1 2965
##sequence-region Bruz_scaf_35358 1 2965
##sequence-region Bruz_scaf_35359 1 2965
##sequence-region Bruz_scaf_3536 1 43193
##sequence-region Bruz_scaf_35360 1 2965
##sequence-region Bruz_scaf_35361 1 2964
##sequence-region Bruz_scaf_35362 1 2964
##sequence-region Bruz_scaf_35363 1 2964
##sequence-region Bruz_scaf_35364 1 2964
##sequence-region Bruz_scaf_35365 1 2964
##sequence-region Bruz_scaf_35366 1 2964
##sequence-region Bruz_scaf_35367 1 2964
##sequence-region Bruz_scaf_35368 1 2964
##sequence-region Bruz_scaf_35369 1 2964
##sequence-region Bruz_scaf_3537 1 43172
##sequence-region Bruz_scaf_35370 1 2964
##sequence-region Bruz_scaf_35371 1 2964
##sequence-region Bruz_scaf_35372 1 2964
##sequence-region Bruz_scaf_35373 1 2964
##sequence-region Bruz_scaf_35374 1 2963
##sequence-region Bruz_scaf_35375 1 2963
##sequence-region Bruz_scaf_35376 1 2963
##sequence-region Bruz_scaf_35377 1 2963
##sequence-region Bruz_scaf_35378 1 2963
##sequence-region Bruz_scaf_35379 1 2963
##sequence-region Bruz_scaf_3538 1 43163
##sequence-region Bruz_scaf_35380 1 2963
##sequence-region Bruz_scaf_35381 1 2963
##sequence-region Bruz_scaf_35382 1 2963
##sequence-region Bruz_scaf_35383 1 2963
##sequence-region Bruz_scaf_35384 1 2962
##sequence-region Bruz_scaf_35385 1 2962
##sequence-region Bruz_scaf_35386 1 2962
##sequence-region Bruz_scaf_35387 1 2962
##sequence-region Bruz_scaf_35388 1 2962
##sequence-region Bruz_scaf_35389 1 2962
##sequence-region Bruz_scaf_3539 1 43135
##sequence-region Bruz_scaf_35390 1 2962
##sequence-region Bruz_scaf_35391 1 2962
##sequence-region Bruz_scaf_35392 1 2962
##sequence-region Bruz_scaf_35393 1 2962
##sequence-region Bruz_scaf_35394 1 2962
##sequence-region Bruz_scaf_35395 1 2962
##sequence-region Bruz_scaf_35396 1 2962
##sequence-region Bruz_scaf_35397 1 2962
##sequence-region Bruz_scaf_35398 1 2961
##sequence-region Bruz_scaf_35399 1 2961
##sequence-region Bruz_scaf_354 1 124511
##sequence-region Bruz_scaf_3540 1 43135
##sequence-region Bruz_scaf_35400 1 2961
##sequence-region Bruz_scaf_35401 1 2961
##sequence-region Bruz_scaf_35402 1 2961
##sequence-region Bruz_scaf_35403 1 2961
##sequence-region Bruz_scaf_35404 1 2961
##sequence-region Bruz_scaf_35405 1 2961
##sequence-region Bruz_scaf_35406 1 2961
##sequence-region Bruz_scaf_35407 1 2961
##sequence-region Bruz_scaf_35408 1 2960
##sequence-region Bruz_scaf_35409 1 2960
##sequence-region Bruz_scaf_3541 1 43131
##sequence-region Bruz_scaf_35410 1 2960
##sequence-region Bruz_scaf_35411 1 2960
##sequence-region Bruz_scaf_35412 1 2960
##sequence-region Bruz_scaf_35413 1 2960
##sequence-region Bruz_scaf_35414 1 2960
##sequence-region Bruz_scaf_35415 1 2960
##sequence-region Bruz_scaf_35416 1 2960
##sequence-region Bruz_scaf_35417 1 2960
##sequence-region Bruz_scaf_35418 1 2960
##sequence-region Bruz_scaf_35419 1 2960
##sequence-region Bruz_scaf_3542 1 43124
##sequence-region Bruz_scaf_35420 1 2959
##sequence-region Bruz_scaf_35421 1 2959
##sequence-region Bruz_scaf_35422 1 2959
##sequence-region Bruz_scaf_35423 1 2959
##sequence-region Bruz_scaf_35424 1 2959
##sequence-region Bruz_scaf_35425 1 2959
##sequence-region Bruz_scaf_35426 1 2959
##sequence-region Bruz_scaf_35427 1 2959
##sequence-region Bruz_scaf_35428 1 2959
##sequence-region Bruz_scaf_35429 1 2959
##sequence-region Bruz_scaf_3543 1 43122
##sequence-region Bruz_scaf_35430 1 2959
##sequence-region Bruz_scaf_35431 1 2959
##sequence-region Bruz_scaf_35432 1 2959
##sequence-region Bruz_scaf_35433 1 2959
##sequence-region Bruz_scaf_35434 1 2959
##sequence-region Bruz_scaf_35435 1 2959
##sequence-region Bruz_scaf_35436 1 2959
##sequence-region Bruz_scaf_35437 1 2959
##sequence-region Bruz_scaf_35438 1 2959
##sequence-region Bruz_scaf_35439 1 2959
##sequence-region Bruz_scaf_3544 1 43120
##sequence-region Bruz_scaf_35440 1 2959
##sequence-region Bruz_scaf_35441 1 2959
##sequence-region Bruz_scaf_35442 1 2959
##sequence-region Bruz_scaf_35443 1 2959
##sequence-region Bruz_scaf_35444 1 2959
##sequence-region Bruz_scaf_35445 1 2959
##sequence-region Bruz_scaf_35446 1 2959
##sequence-region Bruz_scaf_35447 1 2958
##sequence-region Bruz_scaf_35448 1 2958
##sequence-region Bruz_scaf_35449 1 2958
##sequence-region Bruz_scaf_3545 1 43119
##sequence-region Bruz_scaf_35450 1 2958
##sequence-region Bruz_scaf_35451 1 2958
##sequence-region Bruz_scaf_35452 1 2958
##sequence-region Bruz_scaf_35453 1 2958
##sequence-region Bruz_scaf_35454 1 2958
##sequence-region Bruz_scaf_35455 1 2958
##sequence-region Bruz_scaf_35456 1 2958
##sequence-region Bruz_scaf_35457 1 2958
##sequence-region Bruz_scaf_35458 1 2958
##sequence-region Bruz_scaf_35459 1 2958
##sequence-region Bruz_scaf_3546 1 43114
##sequence-region Bruz_scaf_35460 1 2958
##sequence-region Bruz_scaf_35461 1 2958
##sequence-region Bruz_scaf_35462 1 2958
##sequence-region Bruz_scaf_35463 1 2957
##sequence-region Bruz_scaf_35464 1 2957
##sequence-region Bruz_scaf_35465 1 2957
##sequence-region Bruz_scaf_35466 1 2957
##sequence-region Bruz_scaf_35467 1 2957
##sequence-region Bruz_scaf_35468 1 2957
##sequence-region Bruz_scaf_35469 1 2957
##sequence-region Bruz_scaf_3547 1 43106
##sequence-region Bruz_scaf_35470 1 2957
##sequence-region Bruz_scaf_35471 1 2957
##sequence-region Bruz_scaf_35472 1 2957
##sequence-region Bruz_scaf_35473 1 2957
##sequence-region Bruz_scaf_35474 1 2957
##sequence-region Bruz_scaf_35475 1 2957
##sequence-region Bruz_scaf_35476 1 2956
##sequence-region Bruz_scaf_35477 1 2956
##sequence-region Bruz_scaf_35478 1 2956
##sequence-region Bruz_scaf_35479 1 2956
##sequence-region Bruz_scaf_3548 1 43097
##sequence-region Bruz_scaf_35480 1 2956
##sequence-region Bruz_scaf_35481 1 2956
##sequence-region Bruz_scaf_35482 1 2955
##sequence-region Bruz_scaf_35483 1 2955
##sequence-region Bruz_scaf_35484 1 2955
##sequence-region Bruz_scaf_35485 1 2955
##sequence-region Bruz_scaf_35486 1 2955
##sequence-region Bruz_scaf_35487 1 2955
##sequence-region Bruz_scaf_35488 1 2955
##sequence-region Bruz_scaf_35489 1 2955
##sequence-region Bruz_scaf_3549 1 43082
##sequence-region Bruz_scaf_35490 1 2955
##sequence-region Bruz_scaf_35491 1 2955
##sequence-region Bruz_scaf_35492 1 2955
##sequence-region Bruz_scaf_35493 1 2955
##sequence-region Bruz_scaf_35494 1 2955
##sequence-region Bruz_scaf_35495 1 2955
##sequence-region Bruz_scaf_35496 1 2954
##sequence-region Bruz_scaf_35497 1 2954
##sequence-region Bruz_scaf_35498 1 2954
##sequence-region Bruz_scaf_35499 1 2954
##sequence-region Bruz_scaf_355 1 124407
##sequence-region Bruz_scaf_3550 1 43077
##sequence-region Bruz_scaf_35500 1 2954
##sequence-region Bruz_scaf_35501 1 2954
##sequence-region Bruz_scaf_35502 1 2954
##sequence-region Bruz_scaf_35503 1 2954
##sequence-region Bruz_scaf_35504 1 2954
##sequence-region Bruz_scaf_35505 1 2954
##sequence-region Bruz_scaf_35506 1 2954
##sequence-region Bruz_scaf_35507 1 2954
##sequence-region Bruz_scaf_35508 1 2954
##sequence-region Bruz_scaf_35509 1 2953
##sequence-region Bruz_scaf_3551 1 43075
##sequence-region Bruz_scaf_35510 1 2953
##sequence-region Bruz_scaf_35511 1 2953
##sequence-region Bruz_scaf_35512 1 2953
##sequence-region Bruz_scaf_35513 1 2953
##sequence-region Bruz_scaf_35514 1 2953
##sequence-region Bruz_scaf_35515 1 2953
##sequence-region Bruz_scaf_35516 1 2953
##sequence-region Bruz_scaf_35517 1 2953
##sequence-region Bruz_scaf_35518 1 2953
##sequence-region Bruz_scaf_35519 1 2953
##sequence-region Bruz_scaf_3552 1 43060
##sequence-region Bruz_scaf_35520 1 2953
##sequence-region Bruz_scaf_35521 1 2953
##sequence-region Bruz_scaf_35522 1 2953
##sequence-region Bruz_scaf_35523 1 2953
##sequence-region Bruz_scaf_35524 1 2953
##sequence-region Bruz_scaf_35525 1 2953
##sequence-region Bruz_scaf_35526 1 2952
##sequence-region Bruz_scaf_35527 1 2952
##sequence-region Bruz_scaf_35528 1 2952
##sequence-region Bruz_scaf_35529 1 2952
##sequence-region Bruz_scaf_3553 1 43053
##sequence-region Bruz_scaf_35530 1 2952
##sequence-region Bruz_scaf_35531 1 2952
##sequence-region Bruz_scaf_35532 1 2952
##sequence-region Bruz_scaf_35533 1 2952
##sequence-region Bruz_scaf_35534 1 2952
##sequence-region Bruz_scaf_35535 1 2952
##sequence-region Bruz_scaf_35536 1 2952
##sequence-region Bruz_scaf_35537 1 2952
##sequence-region Bruz_scaf_35538 1 2952
##sequence-region Bruz_scaf_35539 1 2952
##sequence-region Bruz_scaf_3554 1 43048
##sequence-region Bruz_scaf_35540 1 2952
##sequence-region Bruz_scaf_35541 1 2951
##sequence-region Bruz_scaf_35542 1 2951
##sequence-region Bruz_scaf_35543 1 2951
##sequence-region Bruz_scaf_35544 1 2951
##sequence-region Bruz_scaf_35545 1 2951
##sequence-region Bruz_scaf_35546 1 2951
##sequence-region Bruz_scaf_35547 1 2951
##sequence-region Bruz_scaf_35548 1 2951
##sequence-region Bruz_scaf_35549 1 2951
##sequence-region Bruz_scaf_3555 1 43043
##sequence-region Bruz_scaf_35550 1 2950
##sequence-region Bruz_scaf_35551 1 2950
##sequence-region Bruz_scaf_35552 1 2950
##sequence-region Bruz_scaf_35553 1 2950
##sequence-region Bruz_scaf_35554 1 2950
##sequence-region Bruz_scaf_35555 1 2950
##sequence-region Bruz_scaf_35556 1 2950
##sequence-region Bruz_scaf_35557 1 2949
##sequence-region Bruz_scaf_35558 1 2949
##sequence-region Bruz_scaf_35559 1 2949
##sequence-region Bruz_scaf_3556 1 43040
##sequence-region Bruz_scaf_35560 1 2949
##sequence-region Bruz_scaf_35561 1 2949
##sequence-region Bruz_scaf_35562 1 2949
##sequence-region Bruz_scaf_35563 1 2949
##sequence-region Bruz_scaf_35564 1 2949
##sequence-region Bruz_scaf_35565 1 2949
##sequence-region Bruz_scaf_35566 1 2949
##sequence-region Bruz_scaf_35567 1 2948
##sequence-region Bruz_scaf_35568 1 2948
##sequence-region Bruz_scaf_35569 1 2948
##sequence-region Bruz_scaf_3557 1 43021
##sequence-region Bruz_scaf_35570 1 2948
##sequence-region Bruz_scaf_35571 1 2948
##sequence-region Bruz_scaf_35572 1 2948
##sequence-region Bruz_scaf_35573 1 2948
##sequence-region Bruz_scaf_35574 1 2948
##sequence-region Bruz_scaf_35575 1 2948
##sequence-region Bruz_scaf_35576 1 2948
##sequence-region Bruz_scaf_35577 1 2948
##sequence-region Bruz_scaf_35578 1 2947
##sequence-region Bruz_scaf_35579 1 2947
##sequence-region Bruz_scaf_3558 1 43013
##sequence-region Bruz_scaf_35580 1 2947
##sequence-region Bruz_scaf_35581 1 2947
##sequence-region Bruz_scaf_35582 1 2947
##sequence-region Bruz_scaf_35583 1 2947
##sequence-region Bruz_scaf_35584 1 2946
##sequence-region Bruz_scaf_35585 1 2946
##sequence-region Bruz_scaf_35586 1 2946
##sequence-region Bruz_scaf_35587 1 2946
##sequence-region Bruz_scaf_35588 1 2946
##sequence-region Bruz_scaf_35589 1 2945
##sequence-region Bruz_scaf_3559 1 43011
##sequence-region Bruz_scaf_35590 1 2945
##sequence-region Bruz_scaf_35591 1 2945
##sequence-region Bruz_scaf_35592 1 2945
##sequence-region Bruz_scaf_35593 1 2945
##sequence-region Bruz_scaf_35594 1 2945
##sequence-region Bruz_scaf_35595 1 2945
##sequence-region Bruz_scaf_35596 1 2945
##sequence-region Bruz_scaf_35597 1 2945
##sequence-region Bruz_scaf_35598 1 2945
##sequence-region Bruz_scaf_35599 1 2945
##sequence-region Bruz_scaf_356 1 124394
##sequence-region Bruz_scaf_3560 1 42996
##sequence-region Bruz_scaf_35600 1 2945
##sequence-region Bruz_scaf_35601 1 2944
##sequence-region Bruz_scaf_35602 1 2944
##sequence-region Bruz_scaf_35603 1 2944
##sequence-region Bruz_scaf_35604 1 2944
##sequence-region Bruz_scaf_35605 1 2944
##sequence-region Bruz_scaf_35606 1 2944
##sequence-region Bruz_scaf_35607 1 2944
##sequence-region Bruz_scaf_35608 1 2944
##sequence-region Bruz_scaf_35609 1 2944
##sequence-region Bruz_scaf_3561 1 42996
##sequence-region Bruz_scaf_35610 1 2944
##sequence-region Bruz_scaf_35611 1 2943
##sequence-region Bruz_scaf_35612 1 2943
##sequence-region Bruz_scaf_35613 1 2943
##sequence-region Bruz_scaf_35614 1 2943
##sequence-region Bruz_scaf_35615 1 2943
##sequence-region Bruz_scaf_35616 1 2943
##sequence-region Bruz_scaf_35617 1 2943
##sequence-region Bruz_scaf_35618 1 2943
##sequence-region Bruz_scaf_35619 1 2943
##sequence-region Bruz_scaf_3562 1 42966
##sequence-region Bruz_scaf_35620 1 2943
##sequence-region Bruz_scaf_35621 1 2942
##sequence-region Bruz_scaf_35622 1 2942
##sequence-region Bruz_scaf_35623 1 2942
##sequence-region Bruz_scaf_35624 1 2942
##sequence-region Bruz_scaf_35625 1 2942
##sequence-region Bruz_scaf_35626 1 2942
##sequence-region Bruz_scaf_35627 1 2942
##sequence-region Bruz_scaf_35628 1 2942
##sequence-region Bruz_scaf_35629 1 2942
##sequence-region Bruz_scaf_3563 1 42934
##sequence-region Bruz_scaf_35630 1 2942
##sequence-region Bruz_scaf_35631 1 2942
##sequence-region Bruz_scaf_35632 1 2942
##sequence-region Bruz_scaf_35633 1 2942
##sequence-region Bruz_scaf_35634 1 2942
##sequence-region Bruz_scaf_35635 1 2942
##sequence-region Bruz_scaf_35636 1 2942
##sequence-region Bruz_scaf_35637 1 2941
##sequence-region Bruz_scaf_35638 1 2941
##sequence-region Bruz_scaf_35639 1 2941
##sequence-region Bruz_scaf_3564 1 42931
##sequence-region Bruz_scaf_35640 1 2941
##sequence-region Bruz_scaf_35641 1 2941
##sequence-region Bruz_scaf_35642 1 2941
##sequence-region Bruz_scaf_35643 1 2941
##sequence-region Bruz_scaf_35644 1 2941
##sequence-region Bruz_scaf_35645 1 2941
##sequence-region Bruz_scaf_35646 1 2941
##sequence-region Bruz_scaf_35647 1 2941
##sequence-region Bruz_scaf_35648 1 2941
##sequence-region Bruz_scaf_35649 1 2941
##sequence-region Bruz_scaf_3565 1 42929
##sequence-region Bruz_scaf_35650 1 2941
##sequence-region Bruz_scaf_35651 1 2940
##sequence-region Bruz_scaf_35652 1 2940
##sequence-region Bruz_scaf_35653 1 2940
##sequence-region Bruz_scaf_35654 1 2940
##sequence-region Bruz_scaf_35655 1 2940
##sequence-region Bruz_scaf_35656 1 2940
##sequence-region Bruz_scaf_35657 1 2940
##sequence-region Bruz_scaf_35658 1 2940
##sequence-region Bruz_scaf_35659 1 2940
##sequence-region Bruz_scaf_3566 1 42925
##sequence-region Bruz_scaf_35660 1 2940
##sequence-region Bruz_scaf_35661 1 2940
##sequence-region Bruz_scaf_35662 1 2939
##sequence-region Bruz_scaf_35663 1 2939
##sequence-region Bruz_scaf_35664 1 2939
##sequence-region Bruz_scaf_35665 1 2939
##sequence-region Bruz_scaf_35666 1 2939
##sequence-region Bruz_scaf_35667 1 2939
##sequence-region Bruz_scaf_35668 1 2939
##sequence-region Bruz_scaf_35669 1 2939
##sequence-region Bruz_scaf_3567 1 42908
##sequence-region Bruz_scaf_35670 1 2939
##sequence-region Bruz_scaf_35671 1 2939
##sequence-region Bruz_scaf_35672 1 2938
##sequence-region Bruz_scaf_35673 1 2938
##sequence-region Bruz_scaf_35674 1 2938
##sequence-region Bruz_scaf_35675 1 2938
##sequence-region Bruz_scaf_35676 1 2938
##sequence-region Bruz_scaf_35677 1 2938
##sequence-region Bruz_scaf_35678 1 2938
##sequence-region Bruz_scaf_35679 1 2938
##sequence-region Bruz_scaf_3568 1 42901
##sequence-region Bruz_scaf_35680 1 2938
##sequence-region Bruz_scaf_35681 1 2938
##sequence-region Bruz_scaf_35682 1 2938
##sequence-region Bruz_scaf_35683 1 2938
##sequence-region Bruz_scaf_35684 1 2938
##sequence-region Bruz_scaf_35685 1 2938
##sequence-region Bruz_scaf_35686 1 2938
##sequence-region Bruz_scaf_35687 1 2938
##sequence-region Bruz_scaf_35688 1 2938
##sequence-region Bruz_scaf_35689 1 2938
##sequence-region Bruz_scaf_3569 1 42895
##sequence-region Bruz_scaf_35690 1 2937
##sequence-region Bruz_scaf_35691 1 2937
##sequence-region Bruz_scaf_35692 1 2937
##sequence-region Bruz_scaf_35693 1 2937
##sequence-region Bruz_scaf_35694 1 2937
##sequence-region Bruz_scaf_35695 1 2937
##sequence-region Bruz_scaf_35696 1 2937
##sequence-region Bruz_scaf_35697 1 2937
##sequence-region Bruz_scaf_35698 1 2937
##sequence-region Bruz_scaf_35699 1 2937
##sequence-region Bruz_scaf_357 1 124271
##sequence-region Bruz_scaf_3570 1 42892
##sequence-region Bruz_scaf_35700 1 2937
##sequence-region Bruz_scaf_35701 1 2937
##sequence-region Bruz_scaf_35702 1 2937
##sequence-region Bruz_scaf_35703 1 2937
##sequence-region Bruz_scaf_35704 1 2937
##sequence-region Bruz_scaf_35705 1 2937
##sequence-region Bruz_scaf_35706 1 2937
##sequence-region Bruz_scaf_35707 1 2937
##sequence-region Bruz_scaf_35708 1 2936
##sequence-region Bruz_scaf_35709 1 2936
##sequence-region Bruz_scaf_3571 1 42883
##sequence-region Bruz_scaf_35710 1 2936
##sequence-region Bruz_scaf_35711 1 2936
##sequence-region Bruz_scaf_35712 1 2936
##sequence-region Bruz_scaf_35713 1 2936
##sequence-region Bruz_scaf_35714 1 2936
##sequence-region Bruz_scaf_35715 1 2936
##sequence-region Bruz_scaf_35716 1 2936
##sequence-region Bruz_scaf_35717 1 2936
##sequence-region Bruz_scaf_35718 1 2936
##sequence-region Bruz_scaf_35719 1 2936
##sequence-region Bruz_scaf_3572 1 42879
##sequence-region Bruz_scaf_35720 1 2936
##sequence-region Bruz_scaf_35721 1 2936
##sequence-region Bruz_scaf_35722 1 2935
##sequence-region Bruz_scaf_35723 1 2935
##sequence-region Bruz_scaf_35724 1 2935
##sequence-region Bruz_scaf_35725 1 2935
##sequence-region Bruz_scaf_35726 1 2935
##sequence-region Bruz_scaf_35727 1 2935
##sequence-region Bruz_scaf_35728 1 2935
##sequence-region Bruz_scaf_35729 1 2935
##sequence-region Bruz_scaf_3573 1 42876
##sequence-region Bruz_scaf_35730 1 2935
##sequence-region Bruz_scaf_35731 1 2935
##sequence-region Bruz_scaf_35732 1 2935
##sequence-region Bruz_scaf_35733 1 2935
##sequence-region Bruz_scaf_35734 1 2934
##sequence-region Bruz_scaf_35735 1 2934
##sequence-region Bruz_scaf_35736 1 2934
##sequence-region Bruz_scaf_35737 1 2934
##sequence-region Bruz_scaf_35738 1 2934
##sequence-region Bruz_scaf_35739 1 2934
##sequence-region Bruz_scaf_3574 1 42871
##sequence-region Bruz_scaf_35740 1 2934
##sequence-region Bruz_scaf_35741 1 2934
##sequence-region Bruz_scaf_35742 1 2934
##sequence-region Bruz_scaf_35743 1 2934
##sequence-region Bruz_scaf_35744 1 2934
##sequence-region Bruz_scaf_35745 1 2934
##sequence-region Bruz_scaf_35746 1 2934
##sequence-region Bruz_scaf_35747 1 2934
##sequence-region Bruz_scaf_35748 1 2933
##sequence-region Bruz_scaf_35749 1 2933
##sequence-region Bruz_scaf_3575 1 42867
##sequence-region Bruz_scaf_35750 1 2933
##sequence-region Bruz_scaf_35751 1 2933
##sequence-region Bruz_scaf_35752 1 2933
##sequence-region Bruz_scaf_35753 1 2933
##sequence-region Bruz_scaf_35754 1 2933
##sequence-region Bruz_scaf_35755 1 2933
##sequence-region Bruz_scaf_35756 1 2933
##sequence-region Bruz_scaf_35757 1 2933
##sequence-region Bruz_scaf_35758 1 2933
##sequence-region Bruz_scaf_35759 1 2933
##sequence-region Bruz_scaf_3576 1 42864
##sequence-region Bruz_scaf_35760 1 2933
##sequence-region Bruz_scaf_35761 1 2933
##sequence-region Bruz_scaf_35762 1 2933
##sequence-region Bruz_scaf_35763 1 2933
##sequence-region Bruz_scaf_35764 1 2933
##sequence-region Bruz_scaf_35765 1 2932
##sequence-region Bruz_scaf_35766 1 2932
##sequence-region Bruz_scaf_35767 1 2932
##sequence-region Bruz_scaf_35768 1 2932
##sequence-region Bruz_scaf_35769 1 2932
##sequence-region Bruz_scaf_3577 1 42857
##sequence-region Bruz_scaf_35770 1 2932
##sequence-region Bruz_scaf_35771 1 2932
##sequence-region Bruz_scaf_35772 1 2932
##sequence-region Bruz_scaf_35773 1 2932
##sequence-region Bruz_scaf_35774 1 2932
##sequence-region Bruz_scaf_35775 1 2932
##sequence-region Bruz_scaf_35776 1 2932
##sequence-region Bruz_scaf_35777 1 2932
##sequence-region Bruz_scaf_35778 1 2931
##sequence-region Bruz_scaf_35779 1 2931
##sequence-region Bruz_scaf_3578 1 42844
##sequence-region Bruz_scaf_35780 1 2931
##sequence-region Bruz_scaf_35781 1 2931
##sequence-region Bruz_scaf_35782 1 2931
##sequence-region Bruz_scaf_35783 1 2931
##sequence-region Bruz_scaf_35784 1 2930
##sequence-region Bruz_scaf_35785 1 2930
##sequence-region Bruz_scaf_35786 1 2930
##sequence-region Bruz_scaf_35787 1 2930
##sequence-region Bruz_scaf_35788 1 2930
##sequence-region Bruz_scaf_35789 1 2930
##sequence-region Bruz_scaf_3579 1 42831
##sequence-region Bruz_scaf_35790 1 2930
##sequence-region Bruz_scaf_35791 1 2929
##sequence-region Bruz_scaf_35792 1 2929
##sequence-region Bruz_scaf_35793 1 2929
##sequence-region Bruz_scaf_35794 1 2929
##sequence-region Bruz_scaf_35795 1 2929
##sequence-region Bruz_scaf_35796 1 2929
##sequence-region Bruz_scaf_35797 1 2929
##sequence-region Bruz_scaf_35798 1 2929
##sequence-region Bruz_scaf_35799 1 2929
##sequence-region Bruz_scaf_358 1 124236
##sequence-region Bruz_scaf_3580 1 42814
##sequence-region Bruz_scaf_35800 1 2928
##sequence-region Bruz_scaf_35801 1 2928
##sequence-region Bruz_scaf_35802 1 2928
##sequence-region Bruz_scaf_35803 1 2928
##sequence-region Bruz_scaf_35804 1 2928
##sequence-region Bruz_scaf_35805 1 2928
##sequence-region Bruz_scaf_35806 1 2928
##sequence-region Bruz_scaf_35807 1 2928
##sequence-region Bruz_scaf_35808 1 2928
##sequence-region Bruz_scaf_35809 1 2928
##sequence-region Bruz_scaf_3581 1 42795
##sequence-region Bruz_scaf_35810 1 2928
##sequence-region Bruz_scaf_35811 1 2928
##sequence-region Bruz_scaf_35812 1 2928
##sequence-region Bruz_scaf_35813 1 2928
##sequence-region Bruz_scaf_35814 1 2927
##sequence-region Bruz_scaf_35815 1 2927
##sequence-region Bruz_scaf_35816 1 2927
##sequence-region Bruz_scaf_35817 1 2927
##sequence-region Bruz_scaf_35818 1 2927
##sequence-region Bruz_scaf_35819 1 2927
##sequence-region Bruz_scaf_3582 1 42785
##sequence-region Bruz_scaf_35820 1 2927
##sequence-region Bruz_scaf_35821 1 2927
##sequence-region Bruz_scaf_35822 1 2927
##sequence-region Bruz_scaf_35823 1 2927
##sequence-region Bruz_scaf_35824 1 2926
##sequence-region Bruz_scaf_35825 1 2926
##sequence-region Bruz_scaf_35826 1 2926
##sequence-region Bruz_scaf_35827 1 2926
##sequence-region Bruz_scaf_35828 1 2926
##sequence-region Bruz_scaf_35829 1 2926
##sequence-region Bruz_scaf_3583 1 42784
##sequence-region Bruz_scaf_35830 1 2926
##sequence-region Bruz_scaf_35831 1 2926
##sequence-region Bruz_scaf_35832 1 2926
##sequence-region Bruz_scaf_35833 1 2926
##sequence-region Bruz_scaf_35834 1 2926
##sequence-region Bruz_scaf_35835 1 2926
##sequence-region Bruz_scaf_35836 1 2926
##sequence-region Bruz_scaf_35837 1 2926
##sequence-region Bruz_scaf_35838 1 2926
##sequence-region Bruz_scaf_35839 1 2926
##sequence-region Bruz_scaf_3584 1 42779
##sequence-region Bruz_scaf_35840 1 2925
##sequence-region Bruz_scaf_35841 1 2925
##sequence-region Bruz_scaf_35842 1 2925
##sequence-region Bruz_scaf_35843 1 2925
##sequence-region Bruz_scaf_35844 1 2925
##sequence-region Bruz_scaf_35845 1 2925
##sequence-region Bruz_scaf_35846 1 2925
##sequence-region Bruz_scaf_35847 1 2925
##sequence-region Bruz_scaf_35848 1 2925
##sequence-region Bruz_scaf_35849 1 2925
##sequence-region Bruz_scaf_3585 1 42776
##sequence-region Bruz_scaf_35850 1 2925
##sequence-region Bruz_scaf_35851 1 2925
##sequence-region Bruz_scaf_35852 1 2925
##sequence-region Bruz_scaf_35853 1 2925
##sequence-region Bruz_scaf_35854 1 2925
##sequence-region Bruz_scaf_35855 1 2925
##sequence-region Bruz_scaf_35856 1 2925
##sequence-region Bruz_scaf_35857 1 2924
##sequence-region Bruz_scaf_35858 1 2924
##sequence-region Bruz_scaf_35859 1 2924
##sequence-region Bruz_scaf_3586 1 42765
##sequence-region Bruz_scaf_35860 1 2924
##sequence-region Bruz_scaf_35861 1 2924
##sequence-region Bruz_scaf_35862 1 2924
##sequence-region Bruz_scaf_35863 1 2924
##sequence-region Bruz_scaf_35864 1 2924
##sequence-region Bruz_scaf_35865 1 2924
##sequence-region Bruz_scaf_35866 1 2924
##sequence-region Bruz_scaf_35867 1 2923
##sequence-region Bruz_scaf_35868 1 2923
##sequence-region Bruz_scaf_35869 1 2923
##sequence-region Bruz_scaf_3587 1 42721
##sequence-region Bruz_scaf_35870 1 2923
##sequence-region Bruz_scaf_35871 1 2923
##sequence-region Bruz_scaf_35872 1 2923
##sequence-region Bruz_scaf_35873 1 2923
##sequence-region Bruz_scaf_35874 1 2923
##sequence-region Bruz_scaf_35875 1 2923
##sequence-region Bruz_scaf_35876 1 2923
##sequence-region Bruz_scaf_35877 1 2923
##sequence-region Bruz_scaf_35878 1 2923
##sequence-region Bruz_scaf_35879 1 2923
##sequence-region Bruz_scaf_3588 1 42697
##sequence-region Bruz_scaf_35880 1 2923
##sequence-region Bruz_scaf_35881 1 2923
##sequence-region Bruz_scaf_35882 1 2923
##sequence-region Bruz_scaf_35883 1 2922
##sequence-region Bruz_scaf_35884 1 2922
##sequence-region Bruz_scaf_35885 1 2922
##sequence-region Bruz_scaf_35886 1 2922
##sequence-region Bruz_scaf_35887 1 2922
##sequence-region Bruz_scaf_35888 1 2922
##sequence-region Bruz_scaf_35889 1 2922
##sequence-region Bruz_scaf_3589 1 42692
##sequence-region Bruz_scaf_35890 1 2922
##sequence-region Bruz_scaf_35891 1 2921
##sequence-region Bruz_scaf_35892 1 2921
##sequence-region Bruz_scaf_35893 1 2921
##sequence-region Bruz_scaf_35894 1 2921
##sequence-region Bruz_scaf_35895 1 2921
##sequence-region Bruz_scaf_35896 1 2921
##sequence-region Bruz_scaf_35897 1 2921
##sequence-region Bruz_scaf_35898 1 2921
##sequence-region Bruz_scaf_35899 1 2921
##sequence-region Bruz_scaf_359 1 124212
##sequence-region Bruz_scaf_3590 1 42691
##sequence-region Bruz_scaf_35900 1 2921
##sequence-region Bruz_scaf_35901 1 2921
##sequence-region Bruz_scaf_35902 1 2921
##sequence-region Bruz_scaf_35903 1 2921
##sequence-region Bruz_scaf_35904 1 2921
##sequence-region Bruz_scaf_35905 1 2921
##sequence-region Bruz_scaf_35906 1 2921
##sequence-region Bruz_scaf_35907 1 2920
##sequence-region Bruz_scaf_35908 1 2920
##sequence-region Bruz_scaf_35909 1 2920
##sequence-region Bruz_scaf_3591 1 42690
##sequence-region Bruz_scaf_35910 1 2920
##sequence-region Bruz_scaf_35911 1 2920
##sequence-region Bruz_scaf_35912 1 2920
##sequence-region Bruz_scaf_35913 1 2920
##sequence-region Bruz_scaf_35914 1 2920
##sequence-region Bruz_scaf_35915 1 2920
##sequence-region Bruz_scaf_35916 1 2920
##sequence-region Bruz_scaf_35917 1 2920
##sequence-region Bruz_scaf_35918 1 2920
##sequence-region Bruz_scaf_35919 1 2920
##sequence-region Bruz_scaf_3592 1 42690
##sequence-region Bruz_scaf_35920 1 2920
##sequence-region Bruz_scaf_35921 1 2920
##sequence-region Bruz_scaf_35922 1 2920
##sequence-region Bruz_scaf_35923 1 2919
##sequence-region Bruz_scaf_35924 1 2919
##sequence-region Bruz_scaf_35925 1 2919
##sequence-region Bruz_scaf_35926 1 2919
##sequence-region Bruz_scaf_35927 1 2919
##sequence-region Bruz_scaf_35928 1 2919
##sequence-region Bruz_scaf_35929 1 2919
##sequence-region Bruz_scaf_3593 1 42685
##sequence-region Bruz_scaf_35930 1 2919
##sequence-region Bruz_scaf_35931 1 2919
##sequence-region Bruz_scaf_35932 1 2919
##sequence-region Bruz_scaf_35933 1 2919
##sequence-region Bruz_scaf_35934 1 2919
##sequence-region Bruz_scaf_35935 1 2919
##sequence-region Bruz_scaf_35936 1 2918
##sequence-region Bruz_scaf_35937 1 2918
##sequence-region Bruz_scaf_35938 1 2918
##sequence-region Bruz_scaf_35939 1 2918
##sequence-region Bruz_scaf_3594 1 42675
##sequence-region Bruz_scaf_35940 1 2918
##sequence-region Bruz_scaf_35941 1 2918
##sequence-region Bruz_scaf_35942 1 2918
##sequence-region Bruz_scaf_35943 1 2917
##sequence-region Bruz_scaf_35944 1 2917
##sequence-region Bruz_scaf_35945 1 2917
##sequence-region Bruz_scaf_35946 1 2917
##sequence-region Bruz_scaf_35947 1 2917
##sequence-region Bruz_scaf_35948 1 2917
##sequence-region Bruz_scaf_35949 1 2917
##sequence-region Bruz_scaf_3595 1 42672
##sequence-region Bruz_scaf_35950 1 2917
##sequence-region Bruz_scaf_35951 1 2917
##sequence-region Bruz_scaf_35952 1 2917
##sequence-region Bruz_scaf_35953 1 2917
##sequence-region Bruz_scaf_35954 1 2917
##sequence-region Bruz_scaf_35955 1 2917
##sequence-region Bruz_scaf_35956 1 2916
##sequence-region Bruz_scaf_35957 1 2916
##sequence-region Bruz_scaf_35958 1 2916
##sequence-region Bruz_scaf_35959 1 2916
##sequence-region Bruz_scaf_3596 1 42663
##sequence-region Bruz_scaf_35960 1 2916
##sequence-region Bruz_scaf_35961 1 2916
##sequence-region Bruz_scaf_35962 1 2916
##sequence-region Bruz_scaf_35963 1 2916
##sequence-region Bruz_scaf_35964 1 2916
##sequence-region Bruz_scaf_35965 1 2916
##sequence-region Bruz_scaf_35966 1 2916
##sequence-region Bruz_scaf_35967 1 2916
##sequence-region Bruz_scaf_35968 1 2916
##sequence-region Bruz_scaf_35969 1 2916
##sequence-region Bruz_scaf_3597 1 42640
##sequence-region Bruz_scaf_35970 1 2916
##sequence-region Bruz_scaf_35971 1 2916
##sequence-region Bruz_scaf_35972 1 2915
##sequence-region Bruz_scaf_35973 1 2915
##sequence-region Bruz_scaf_35974 1 2915
##sequence-region Bruz_scaf_35975 1 2915
##sequence-region Bruz_scaf_35976 1 2915
##sequence-region Bruz_scaf_35977 1 2915
##sequence-region Bruz_scaf_35978 1 2915
##sequence-region Bruz_scaf_35979 1 2915
##sequence-region Bruz_scaf_3598 1 42633
##sequence-region Bruz_scaf_35980 1 2915
##sequence-region Bruz_scaf_35981 1 2915
##sequence-region Bruz_scaf_35982 1 2915
##sequence-region Bruz_scaf_35983 1 2915
##sequence-region Bruz_scaf_35984 1 2915
##sequence-region Bruz_scaf_35985 1 2914
##sequence-region Bruz_scaf_35986 1 2914
##sequence-region Bruz_scaf_35987 1 2914
##sequence-region Bruz_scaf_35988 1 2914
##sequence-region Bruz_scaf_35989 1 2914
##sequence-region Bruz_scaf_3599 1 42633
##sequence-region Bruz_scaf_35990 1 2914
##sequence-region Bruz_scaf_35991 1 2914
##sequence-region Bruz_scaf_35992 1 2914
##sequence-region Bruz_scaf_35993 1 2914
##sequence-region Bruz_scaf_35994 1 2913
##sequence-region Bruz_scaf_35995 1 2913
##sequence-region Bruz_scaf_35996 1 2913
##sequence-region Bruz_scaf_35997 1 2913
##sequence-region Bruz_scaf_35998 1 2913
##sequence-region Bruz_scaf_35999 1 2913
##sequence-region Bruz_scaf_36 1 218862
##sequence-region Bruz_scaf_360 1 124181
##sequence-region Bruz_scaf_3600 1 42624
##sequence-region Bruz_scaf_36000 1 2913
##sequence-region Bruz_scaf_36001 1 2913
##sequence-region Bruz_scaf_36002 1 2913
##sequence-region Bruz_scaf_36003 1 2913
##sequence-region Bruz_scaf_36004 1 2913
##sequence-region Bruz_scaf_36005 1 2913
##sequence-region Bruz_scaf_36006 1 2912
##sequence-region Bruz_scaf_36007 1 2912
##sequence-region Bruz_scaf_36008 1 2912
##sequence-region Bruz_scaf_36009 1 2912
##sequence-region Bruz_scaf_3601 1 42622
##sequence-region Bruz_scaf_36010 1 2912
##sequence-region Bruz_scaf_36011 1 2912
##sequence-region Bruz_scaf_36012 1 2912
##sequence-region Bruz_scaf_36013 1 2912
##sequence-region Bruz_scaf_36014 1 2912
##sequence-region Bruz_scaf_36015 1 2912
##sequence-region Bruz_scaf_36016 1 2912
##sequence-region Bruz_scaf_36017 1 2912
##sequence-region Bruz_scaf_36018 1 2912
##sequence-region Bruz_scaf_36019 1 2912
##sequence-region Bruz_scaf_3602 1 42591
##sequence-region Bruz_scaf_36020 1 2912
##sequence-region Bruz_scaf_36021 1 2911
##sequence-region Bruz_scaf_36022 1 2911
##sequence-region Bruz_scaf_36023 1 2911
##sequence-region Bruz_scaf_36024 1 2911
##sequence-region Bruz_scaf_36025 1 2911
##sequence-region Bruz_scaf_36026 1 2911
##sequence-region Bruz_scaf_36027 1 2911
##sequence-region Bruz_scaf_36028 1 2911
##sequence-region Bruz_scaf_36029 1 2911
##sequence-region Bruz_scaf_3603 1 42590
##sequence-region Bruz_scaf_36030 1 2911
##sequence-region Bruz_scaf_36031 1 2911
##sequence-region Bruz_scaf_36032 1 2911
##sequence-region Bruz_scaf_36033 1 2911
##sequence-region Bruz_scaf_36034 1 2911
##sequence-region Bruz_scaf_36035 1 2911
##sequence-region Bruz_scaf_36036 1 2910
##sequence-region Bruz_scaf_36037 1 2910
##sequence-region Bruz_scaf_36038 1 2910
##sequence-region Bruz_scaf_36039 1 2910
##sequence-region Bruz_scaf_3604 1 42588
##sequence-region Bruz_scaf_36040 1 2910
##sequence-region Bruz_scaf_36041 1 2910
##sequence-region Bruz_scaf_36042 1 2910
##sequence-region Bruz_scaf_36043 1 2910
##sequence-region Bruz_scaf_36044 1 2910
##sequence-region Bruz_scaf_36045 1 2910
##sequence-region Bruz_scaf_36046 1 2910
##sequence-region Bruz_scaf_36047 1 2910
##sequence-region Bruz_scaf_36048 1 2910
##sequence-region Bruz_scaf_36049 1 2910
##sequence-region Bruz_scaf_3605 1 42582
##sequence-region Bruz_scaf_36050 1 2910
##sequence-region Bruz_scaf_36051 1 2910
##sequence-region Bruz_scaf_36052 1 2910
##sequence-region Bruz_scaf_36053 1 2910
##sequence-region Bruz_scaf_36054 1 2910
##sequence-region Bruz_scaf_36055 1 2910
##sequence-region Bruz_scaf_36056 1 2910
##sequence-region Bruz_scaf_36057 1 2909
##sequence-region Bruz_scaf_36058 1 2909
##sequence-region Bruz_scaf_36059 1 2909
##sequence-region Bruz_scaf_3606 1 42578
##sequence-region Bruz_scaf_36060 1 2909
##sequence-region Bruz_scaf_36061 1 2909
##sequence-region Bruz_scaf_36062 1 2909
##sequence-region Bruz_scaf_36063 1 2909
##sequence-region Bruz_scaf_36064 1 2909
##sequence-region Bruz_scaf_36065 1 2909
##sequence-region Bruz_scaf_36066 1 2909
##sequence-region Bruz_scaf_36067 1 2908
##sequence-region Bruz_scaf_36068 1 2908
##sequence-region Bruz_scaf_36069 1 2908
##sequence-region Bruz_scaf_3607 1 42564
##sequence-region Bruz_scaf_36070 1 2908
##sequence-region Bruz_scaf_36071 1 2908
##sequence-region Bruz_scaf_36072 1 2908
##sequence-region Bruz_scaf_36073 1 2908
##sequence-region Bruz_scaf_36074 1 2908
##sequence-region Bruz_scaf_36075 1 2908
##sequence-region Bruz_scaf_36076 1 2908
##sequence-region Bruz_scaf_36077 1 2908
##sequence-region Bruz_scaf_36078 1 2908
##sequence-region Bruz_scaf_36079 1 2908
##sequence-region Bruz_scaf_3608 1 42563
##sequence-region Bruz_scaf_36080 1 2908
##sequence-region Bruz_scaf_36081 1 2908
##sequence-region Bruz_scaf_36082 1 2907
##sequence-region Bruz_scaf_36083 1 2907
##sequence-region Bruz_scaf_36084 1 2907
##sequence-region Bruz_scaf_36085 1 2907
##sequence-region Bruz_scaf_36086 1 2907
##sequence-region Bruz_scaf_36087 1 2907
##sequence-region Bruz_scaf_36088 1 2907
##sequence-region Bruz_scaf_36089 1 2907
##sequence-region Bruz_scaf_3609 1 42551
##sequence-region Bruz_scaf_36090 1 2907
##sequence-region Bruz_scaf_36091 1 2907
##sequence-region Bruz_scaf_36092 1 2907
##sequence-region Bruz_scaf_36093 1 2907
##sequence-region Bruz_scaf_36094 1 2907
##sequence-region Bruz_scaf_36095 1 2906
##sequence-region Bruz_scaf_36096 1 2906
##sequence-region Bruz_scaf_36097 1 2906
##sequence-region Bruz_scaf_36098 1 2906
##sequence-region Bruz_scaf_36099 1 2906
##sequence-region Bruz_scaf_361 1 124052
##sequence-region Bruz_scaf_3610 1 42549
##sequence-region Bruz_scaf_36100 1 2906
##sequence-region Bruz_scaf_36101 1 2906
##sequence-region Bruz_scaf_36102 1 2906
##sequence-region Bruz_scaf_36103 1 2906
##sequence-region Bruz_scaf_36104 1 2906
##sequence-region Bruz_scaf_36105 1 2906
##sequence-region Bruz_scaf_36106 1 2906
##sequence-region Bruz_scaf_36107 1 2906
##sequence-region Bruz_scaf_36108 1 2906
##sequence-region Bruz_scaf_36109 1 2906
##sequence-region Bruz_scaf_3611 1 42543
##sequence-region Bruz_scaf_36110 1 2906
##sequence-region Bruz_scaf_36111 1 2906
##sequence-region Bruz_scaf_36112 1 2906
##sequence-region Bruz_scaf_36113 1 2905
##sequence-region Bruz_scaf_36114 1 2905
##sequence-region Bruz_scaf_36115 1 2905
##sequence-region Bruz_scaf_36116 1 2905
##sequence-region Bruz_scaf_36117 1 2905
##sequence-region Bruz_scaf_36118 1 2905
##sequence-region Bruz_scaf_36119 1 2905
##sequence-region Bruz_scaf_3612 1 42542
##sequence-region Bruz_scaf_36120 1 2905
##sequence-region Bruz_scaf_36121 1 2905
##sequence-region Bruz_scaf_36122 1 2905
##sequence-region Bruz_scaf_36123 1 2905
##sequence-region Bruz_scaf_36124 1 2905
##sequence-region Bruz_scaf_36125 1 2905
##sequence-region Bruz_scaf_36126 1 2905
##sequence-region Bruz_scaf_36127 1 2904
##sequence-region Bruz_scaf_36128 1 2904
##sequence-region Bruz_scaf_36129 1 2904
##sequence-region Bruz_scaf_3613 1 42538
##sequence-region Bruz_scaf_36130 1 2904
##sequence-region Bruz_scaf_36131 1 2904
##sequence-region Bruz_scaf_36132 1 2904
##sequence-region Bruz_scaf_36133 1 2904
##sequence-region Bruz_scaf_36134 1 2904
##sequence-region Bruz_scaf_36135 1 2904
##sequence-region Bruz_scaf_36136 1 2904
##sequence-region Bruz_scaf_36137 1 2904
##sequence-region Bruz_scaf_36138 1 2903
##sequence-region Bruz_scaf_36139 1 2903
##sequence-region Bruz_scaf_3614 1 42530
##sequence-region Bruz_scaf_36140 1 2903
##sequence-region Bruz_scaf_36141 1 2903
##sequence-region Bruz_scaf_36142 1 2903
##sequence-region Bruz_scaf_36143 1 2903
##sequence-region Bruz_scaf_36144 1 2903
##sequence-region Bruz_scaf_36145 1 2903
##sequence-region Bruz_scaf_36146 1 2903
##sequence-region Bruz_scaf_36147 1 2903
##sequence-region Bruz_scaf_36148 1 2903
##sequence-region Bruz_scaf_36149 1 2902
##sequence-region Bruz_scaf_3615 1 42526
##sequence-region Bruz_scaf_36150 1 2902
##sequence-region Bruz_scaf_36151 1 2902
##sequence-region Bruz_scaf_36152 1 2902
##sequence-region Bruz_scaf_36153 1 2902
##sequence-region Bruz_scaf_36154 1 2902
##sequence-region Bruz_scaf_36155 1 2902
##sequence-region Bruz_scaf_36156 1 2902
##sequence-region Bruz_scaf_36157 1 2902
##sequence-region Bruz_scaf_36158 1 2902
##sequence-region Bruz_scaf_36159 1 2902
##sequence-region Bruz_scaf_3616 1 42518
##sequence-region Bruz_scaf_36160 1 2902
##sequence-region Bruz_scaf_36161 1 2902
##sequence-region Bruz_scaf_36162 1 2902
##sequence-region Bruz_scaf_36163 1 2902
##sequence-region Bruz_scaf_36164 1 2902
##sequence-region Bruz_scaf_36165 1 2902
##sequence-region Bruz_scaf_36166 1 2902
##sequence-region Bruz_scaf_36167 1 2902
##sequence-region Bruz_scaf_36168 1 2902
##sequence-region Bruz_scaf_36169 1 2902
##sequence-region Bruz_scaf_3617 1 42502
##sequence-region Bruz_scaf_36170 1 2902
##sequence-region Bruz_scaf_36171 1 2902
##sequence-region Bruz_scaf_36172 1 2901
##sequence-region Bruz_scaf_36173 1 2901
##sequence-region Bruz_scaf_36174 1 2901
##sequence-region Bruz_scaf_36175 1 2901
##sequence-region Bruz_scaf_36176 1 2901
##sequence-region Bruz_scaf_36177 1 2901
##sequence-region Bruz_scaf_36178 1 2901
##sequence-region Bruz_scaf_36179 1 2901
##sequence-region Bruz_scaf_3618 1 42502
##sequence-region Bruz_scaf_36180 1 2900
##sequence-region Bruz_scaf_36181 1 2900
##sequence-region Bruz_scaf_36182 1 2900
##sequence-region Bruz_scaf_36183 1 2900
##sequence-region Bruz_scaf_36184 1 2900
##sequence-region Bruz_scaf_36185 1 2900
##sequence-region Bruz_scaf_36186 1 2900
##sequence-region Bruz_scaf_36187 1 2900
##sequence-region Bruz_scaf_36188 1 2900
##sequence-region Bruz_scaf_36189 1 2900
##sequence-region Bruz_scaf_3619 1 42502
##sequence-region Bruz_scaf_36190 1 2900
##sequence-region Bruz_scaf_36191 1 2900
##sequence-region Bruz_scaf_36192 1 2900
##sequence-region Bruz_scaf_36193 1 2900
##sequence-region Bruz_scaf_36194 1 2900
##sequence-region Bruz_scaf_36195 1 2899
##sequence-region Bruz_scaf_36196 1 2899
##sequence-region Bruz_scaf_36197 1 2899
##sequence-region Bruz_scaf_36198 1 2899
##sequence-region Bruz_scaf_36199 1 2899
##sequence-region Bruz_scaf_362 1 124000
##sequence-region Bruz_scaf_3620 1 42478
##sequence-region Bruz_scaf_36200 1 2899
##sequence-region Bruz_scaf_36201 1 2899
##sequence-region Bruz_scaf_36202 1 2899
##sequence-region Bruz_scaf_36203 1 2899
##sequence-region Bruz_scaf_36204 1 2899
##sequence-region Bruz_scaf_36205 1 2899
##sequence-region Bruz_scaf_36206 1 2899
##sequence-region Bruz_scaf_36207 1 2899
##sequence-region Bruz_scaf_36208 1 2899
##sequence-region Bruz_scaf_36209 1 2898
##sequence-region Bruz_scaf_3621 1 42470
##sequence-region Bruz_scaf_36210 1 2898
##sequence-region Bruz_scaf_36211 1 2898
##sequence-region Bruz_scaf_36212 1 2898
##sequence-region Bruz_scaf_36213 1 2898
##sequence-region Bruz_scaf_36214 1 2898
##sequence-region Bruz_scaf_36215 1 2898
##sequence-region Bruz_scaf_36216 1 2898
##sequence-region Bruz_scaf_36217 1 2898
##sequence-region Bruz_scaf_36218 1 2898
##sequence-region Bruz_scaf_36219 1 2897
##sequence-region Bruz_scaf_3622 1 42467
##sequence-region Bruz_scaf_36220 1 2897
##sequence-region Bruz_scaf_36221 1 2897
##sequence-region Bruz_scaf_36222 1 2897
##sequence-region Bruz_scaf_36223 1 2897
##sequence-region Bruz_scaf_36224 1 2897
##sequence-region Bruz_scaf_36225 1 2897
##sequence-region Bruz_scaf_36226 1 2897
##sequence-region Bruz_scaf_36227 1 2897
##sequence-region Bruz_scaf_36228 1 2897
##sequence-region Bruz_scaf_36229 1 2897
##sequence-region Bruz_scaf_3623 1 42462
##sequence-region Bruz_scaf_36230 1 2897
##sequence-region Bruz_scaf_36231 1 2897
##sequence-region Bruz_scaf_36232 1 2897
##sequence-region Bruz_scaf_36233 1 2897
##sequence-region Bruz_scaf_36234 1 2896
##sequence-region Bruz_scaf_36235 1 2896
##sequence-region Bruz_scaf_36236 1 2896
##sequence-region Bruz_scaf_36237 1 2896
##sequence-region Bruz_scaf_36238 1 2896
##sequence-region Bruz_scaf_36239 1 2896
##sequence-region Bruz_scaf_3624 1 42461
##sequence-region Bruz_scaf_36240 1 2896
##sequence-region Bruz_scaf_36241 1 2896
##sequence-region Bruz_scaf_36242 1 2896
##sequence-region Bruz_scaf_36243 1 2896
##sequence-region Bruz_scaf_36244 1 2896
##sequence-region Bruz_scaf_36245 1 2896
##sequence-region Bruz_scaf_36246 1 2896
##sequence-region Bruz_scaf_36247 1 2895
##sequence-region Bruz_scaf_36248 1 2895
##sequence-region Bruz_scaf_36249 1 2895
##sequence-region Bruz_scaf_3625 1 42460
##sequence-region Bruz_scaf_36250 1 2895
##sequence-region Bruz_scaf_36251 1 2895
##sequence-region Bruz_scaf_36252 1 2895
##sequence-region Bruz_scaf_36253 1 2895
##sequence-region Bruz_scaf_36254 1 2895
##sequence-region Bruz_scaf_36255 1 2895
##sequence-region Bruz_scaf_36256 1 2895
##sequence-region Bruz_scaf_36257 1 2895
##sequence-region Bruz_scaf_36258 1 2895
##sequence-region Bruz_scaf_36259 1 2895
##sequence-region Bruz_scaf_3626 1 42443
##sequence-region Bruz_scaf_36260 1 2895
##sequence-region Bruz_scaf_36261 1 2895
##sequence-region Bruz_scaf_36262 1 2895
##sequence-region Bruz_scaf_36263 1 2895
##sequence-region Bruz_scaf_36264 1 2895
##sequence-region Bruz_scaf_36265 1 2895
##sequence-region Bruz_scaf_36266 1 2894
##sequence-region Bruz_scaf_36267 1 2894
##sequence-region Bruz_scaf_36268 1 2894
##sequence-region Bruz_scaf_36269 1 2894
##sequence-region Bruz_scaf_3627 1 42436
##sequence-region Bruz_scaf_36270 1 2894
##sequence-region Bruz_scaf_36271 1 2894
##sequence-region Bruz_scaf_36272 1 2894
##sequence-region Bruz_scaf_36273 1 2894
##sequence-region Bruz_scaf_36274 1 2894
##sequence-region Bruz_scaf_36275 1 2894
##sequence-region Bruz_scaf_36276 1 2894
##sequence-region Bruz_scaf_36277 1 2894
##sequence-region Bruz_scaf_36278 1 2894
##sequence-region Bruz_scaf_36279 1 2893
##sequence-region Bruz_scaf_3628 1 42410
##sequence-region Bruz_scaf_36280 1 2893
##sequence-region Bruz_scaf_36281 1 2893
##sequence-region Bruz_scaf_36282 1 2893
##sequence-region Bruz_scaf_36283 1 2893
##sequence-region Bruz_scaf_36284 1 2893
##sequence-region Bruz_scaf_36285 1 2893
##sequence-region Bruz_scaf_36286 1 2893
##sequence-region Bruz_scaf_36287 1 2893
##sequence-region Bruz_scaf_36288 1 2893
##sequence-region Bruz_scaf_36289 1 2892
##sequence-region Bruz_scaf_3629 1 42386
##sequence-region Bruz_scaf_36290 1 2892
##sequence-region Bruz_scaf_36291 1 2892
##sequence-region Bruz_scaf_36292 1 2892
##sequence-region Bruz_scaf_36293 1 2892
##sequence-region Bruz_scaf_36294 1 2892
##sequence-region Bruz_scaf_36295 1 2892
##sequence-region Bruz_scaf_36296 1 2892
##sequence-region Bruz_scaf_36297 1 2892
##sequence-region Bruz_scaf_36298 1 2892
##sequence-region Bruz_scaf_36299 1 2892
##sequence-region Bruz_scaf_363 1 123875
##sequence-region Bruz_scaf_3630 1 42386
##sequence-region Bruz_scaf_36300 1 2892
##sequence-region Bruz_scaf_36301 1 2892
##sequence-region Bruz_scaf_36302 1 2892
##sequence-region Bruz_scaf_36303 1 2892
##sequence-region Bruz_scaf_36304 1 2892
##sequence-region Bruz_scaf_36305 1 2892
##sequence-region Bruz_scaf_36306 1 2891
##sequence-region Bruz_scaf_36307 1 2891
##sequence-region Bruz_scaf_36308 1 2891
##sequence-region Bruz_scaf_36309 1 2891
##sequence-region Bruz_scaf_3631 1 42383
##sequence-region Bruz_scaf_36310 1 2891
##sequence-region Bruz_scaf_36311 1 2891
##sequence-region Bruz_scaf_36312 1 2891
##sequence-region Bruz_scaf_36313 1 2891
##sequence-region Bruz_scaf_36314 1 2890
##sequence-region Bruz_scaf_36315 1 2890
##sequence-region Bruz_scaf_36316 1 2890
##sequence-region Bruz_scaf_36317 1 2890
##sequence-region Bruz_scaf_36318 1 2890
##sequence-region Bruz_scaf_36319 1 2890
##sequence-region Bruz_scaf_3632 1 42370
##sequence-region Bruz_scaf_36320 1 2890
##sequence-region Bruz_scaf_36321 1 2890
##sequence-region Bruz_scaf_36322 1 2890
##sequence-region Bruz_scaf_36323 1 2890
##sequence-region Bruz_scaf_36324 1 2890
##sequence-region Bruz_scaf_36325 1 2890
##sequence-region Bruz_scaf_36326 1 2890
##sequence-region Bruz_scaf_36327 1 2890
##sequence-region Bruz_scaf_36328 1 2890
##sequence-region Bruz_scaf_36329 1 2889
##sequence-region Bruz_scaf_3633 1 42367
##sequence-region Bruz_scaf_36330 1 2889
##sequence-region Bruz_scaf_36331 1 2889
##sequence-region Bruz_scaf_36332 1 2889
##sequence-region Bruz_scaf_36333 1 2889
##sequence-region Bruz_scaf_36334 1 2889
##sequence-region Bruz_scaf_36335 1 2889
##sequence-region Bruz_scaf_36336 1 2889
##sequence-region Bruz_scaf_36337 1 2889
##sequence-region Bruz_scaf_36338 1 2889
##sequence-region Bruz_scaf_36339 1 2889
##sequence-region Bruz_scaf_3634 1 42361
##sequence-region Bruz_scaf_36340 1 2889
##sequence-region Bruz_scaf_36341 1 2889
##sequence-region Bruz_scaf_36342 1 2889
##sequence-region Bruz_scaf_36343 1 2889
##sequence-region Bruz_scaf_36344 1 2888
##sequence-region Bruz_scaf_36345 1 2888
##sequence-region Bruz_scaf_36346 1 2888
##sequence-region Bruz_scaf_36347 1 2888
##sequence-region Bruz_scaf_36348 1 2888
##sequence-region Bruz_scaf_36349 1 2888
##sequence-region Bruz_scaf_3635 1 42355
##sequence-region Bruz_scaf_36350 1 2888
##sequence-region Bruz_scaf_36351 1 2888
##sequence-region Bruz_scaf_36352 1 2888
##sequence-region Bruz_scaf_36353 1 2888
##sequence-region Bruz_scaf_36354 1 2888
##sequence-region Bruz_scaf_36355 1 2888
##sequence-region Bruz_scaf_36356 1 2888
##sequence-region Bruz_scaf_36357 1 2888
##sequence-region Bruz_scaf_36358 1 2888
##sequence-region Bruz_scaf_36359 1 2888
##sequence-region Bruz_scaf_3636 1 42353
##sequence-region Bruz_scaf_36360 1 2888
##sequence-region Bruz_scaf_36361 1 2888
##sequence-region Bruz_scaf_36362 1 2888
##sequence-region Bruz_scaf_36363 1 2888
##sequence-region Bruz_scaf_36364 1 2888
##sequence-region Bruz_scaf_36365 1 2888
##sequence-region Bruz_scaf_36366 1 2887
##sequence-region Bruz_scaf_36367 1 2887
##sequence-region Bruz_scaf_36368 1 2887
##sequence-region Bruz_scaf_36369 1 2887
##sequence-region Bruz_scaf_3637 1 42332
##sequence-region Bruz_scaf_36370 1 2887
##sequence-region Bruz_scaf_36371 1 2887
##sequence-region Bruz_scaf_36372 1 2887
##sequence-region Bruz_scaf_36373 1 2886
##sequence-region Bruz_scaf_36374 1 2886
##sequence-region Bruz_scaf_36375 1 2886
##sequence-region Bruz_scaf_36376 1 2886
##sequence-region Bruz_scaf_36377 1 2886
##sequence-region Bruz_scaf_36378 1 2886
##sequence-region Bruz_scaf_36379 1 2886
##sequence-region Bruz_scaf_3638 1 42329
##sequence-region Bruz_scaf_36380 1 2886
##sequence-region Bruz_scaf_36381 1 2886
##sequence-region Bruz_scaf_36382 1 2886
##sequence-region Bruz_scaf_36383 1 2886
##sequence-region Bruz_scaf_36384 1 2886
##sequence-region Bruz_scaf_36385 1 2886
##sequence-region Bruz_scaf_36386 1 2885
##sequence-region Bruz_scaf_36387 1 2885
##sequence-region Bruz_scaf_36388 1 2885
##sequence-region Bruz_scaf_36389 1 2885
##sequence-region Bruz_scaf_3639 1 42322
##sequence-region Bruz_scaf_36390 1 2885
##sequence-region Bruz_scaf_36391 1 2885
##sequence-region Bruz_scaf_36392 1 2885
##sequence-region Bruz_scaf_36393 1 2885
##sequence-region Bruz_scaf_36394 1 2885
##sequence-region Bruz_scaf_36395 1 2885
##sequence-region Bruz_scaf_36396 1 2884
##sequence-region Bruz_scaf_36397 1 2884
##sequence-region Bruz_scaf_36398 1 2884
##sequence-region Bruz_scaf_36399 1 2884
##sequence-region Bruz_scaf_364 1 123830
##sequence-region Bruz_scaf_3640 1 42310
##sequence-region Bruz_scaf_36400 1 2884
##sequence-region Bruz_scaf_36401 1 2884
##sequence-region Bruz_scaf_36402 1 2884
##sequence-region Bruz_scaf_36403 1 2884
##sequence-region Bruz_scaf_36404 1 2884
##sequence-region Bruz_scaf_36405 1 2884
##sequence-region Bruz_scaf_36406 1 2883
##sequence-region Bruz_scaf_36407 1 2883
##sequence-region Bruz_scaf_36408 1 2883
##sequence-region Bruz_scaf_36409 1 2883
##sequence-region Bruz_scaf_3641 1 42308
##sequence-region Bruz_scaf_36410 1 2883
##sequence-region Bruz_scaf_36411 1 2883
##sequence-region Bruz_scaf_36412 1 2883
##sequence-region Bruz_scaf_36413 1 2883
##sequence-region Bruz_scaf_36414 1 2883
##sequence-region Bruz_scaf_36415 1 2883
##sequence-region Bruz_scaf_36416 1 2883
##sequence-region Bruz_scaf_36417 1 2883
##sequence-region Bruz_scaf_36418 1 2882
##sequence-region Bruz_scaf_36419 1 2882
##sequence-region Bruz_scaf_3642 1 42306
##sequence-region Bruz_scaf_36420 1 2882
##sequence-region Bruz_scaf_36421 1 2882
##sequence-region Bruz_scaf_36422 1 2882
##sequence-region Bruz_scaf_36423 1 2882
##sequence-region Bruz_scaf_36424 1 2882
##sequence-region Bruz_scaf_36425 1 2882
##sequence-region Bruz_scaf_36426 1 2882
##sequence-region Bruz_scaf_36427 1 2882
##sequence-region Bruz_scaf_36428 1 2882
##sequence-region Bruz_scaf_36429 1 2882
##sequence-region Bruz_scaf_3643 1 42303
##sequence-region Bruz_scaf_36430 1 2882
##sequence-region Bruz_scaf_36431 1 2882
##sequence-region Bruz_scaf_36432 1 2882
##sequence-region Bruz_scaf_36433 1 2882
##sequence-region Bruz_scaf_36434 1 2882
##sequence-region Bruz_scaf_36435 1 2882
##sequence-region Bruz_scaf_36436 1 2882
##sequence-region Bruz_scaf_36437 1 2882
##sequence-region Bruz_scaf_36438 1 2882
##sequence-region Bruz_scaf_36439 1 2881
##sequence-region Bruz_scaf_3644 1 42293
##sequence-region Bruz_scaf_36440 1 2881
##sequence-region Bruz_scaf_36441 1 2881
##sequence-region Bruz_scaf_36442 1 2881
##sequence-region Bruz_scaf_36443 1 2881
##sequence-region Bruz_scaf_36444 1 2881
##sequence-region Bruz_scaf_36445 1 2881
##sequence-region Bruz_scaf_36446 1 2881
##sequence-region Bruz_scaf_36447 1 2880
##sequence-region Bruz_scaf_36448 1 2880
##sequence-region Bruz_scaf_36449 1 2880
##sequence-region Bruz_scaf_3645 1 42292
##sequence-region Bruz_scaf_36450 1 2880
##sequence-region Bruz_scaf_36451 1 2880
##sequence-region Bruz_scaf_36452 1 2880
##sequence-region Bruz_scaf_36453 1 2880
##sequence-region Bruz_scaf_36454 1 2880
##sequence-region Bruz_scaf_36455 1 2880
##sequence-region Bruz_scaf_36456 1 2880
##sequence-region Bruz_scaf_36457 1 2880
##sequence-region Bruz_scaf_36458 1 2880
##sequence-region Bruz_scaf_36459 1 2880
##sequence-region Bruz_scaf_3646 1 42287
##sequence-region Bruz_scaf_36460 1 2880
##sequence-region Bruz_scaf_36461 1 2880
##sequence-region Bruz_scaf_36462 1 2880
##sequence-region Bruz_scaf_36463 1 2880
##sequence-region Bruz_scaf_36464 1 2880
##sequence-region Bruz_scaf_36465 1 2880
##sequence-region Bruz_scaf_36466 1 2880
##sequence-region Bruz_scaf_36467 1 2880
##sequence-region Bruz_scaf_36468 1 2880
##sequence-region Bruz_scaf_36469 1 2880
##sequence-region Bruz_scaf_3647 1 42275
##sequence-region Bruz_scaf_36470 1 2880
##sequence-region Bruz_scaf_36471 1 2879
##sequence-region Bruz_scaf_36472 1 2879
##sequence-region Bruz_scaf_36473 1 2879
##sequence-region Bruz_scaf_36474 1 2879
##sequence-region Bruz_scaf_36475 1 2879
##sequence-region Bruz_scaf_36476 1 2879
##sequence-region Bruz_scaf_36477 1 2879
##sequence-region Bruz_scaf_36478 1 2879
##sequence-region Bruz_scaf_36479 1 2879
##sequence-region Bruz_scaf_3648 1 42271
##sequence-region Bruz_scaf_36480 1 2879
##sequence-region Bruz_scaf_36481 1 2879
##sequence-region Bruz_scaf_36482 1 2879
##sequence-region Bruz_scaf_36483 1 2879
##sequence-region Bruz_scaf_36484 1 2879
##sequence-region Bruz_scaf_36485 1 2879
##sequence-region Bruz_scaf_36486 1 2879
##sequence-region Bruz_scaf_36487 1 2878
##sequence-region Bruz_scaf_36488 1 2878
##sequence-region Bruz_scaf_36489 1 2878
##sequence-region Bruz_scaf_3649 1 42264
##sequence-region Bruz_scaf_36490 1 2878
##sequence-region Bruz_scaf_36491 1 2878
##sequence-region Bruz_scaf_36492 1 2878
##sequence-region Bruz_scaf_36493 1 2878
##sequence-region Bruz_scaf_36494 1 2878
##sequence-region Bruz_scaf_36495 1 2878
##sequence-region Bruz_scaf_36496 1 2878
##sequence-region Bruz_scaf_36497 1 2878
##sequence-region Bruz_scaf_36498 1 2878
##sequence-region Bruz_scaf_36499 1 2878
##sequence-region Bruz_scaf_365 1 123825
##sequence-region Bruz_scaf_3650 1 42261
##sequence-region Bruz_scaf_36500 1 2878
##sequence-region Bruz_scaf_36501 1 2878
##sequence-region Bruz_scaf_36502 1 2878
##sequence-region Bruz_scaf_36503 1 2878
##sequence-region Bruz_scaf_36504 1 2878
##sequence-region Bruz_scaf_36505 1 2878
##sequence-region Bruz_scaf_36506 1 2877
##sequence-region Bruz_scaf_36507 1 2877
##sequence-region Bruz_scaf_36508 1 2877
##sequence-region Bruz_scaf_36509 1 2877
##sequence-region Bruz_scaf_3651 1 42260
##sequence-region Bruz_scaf_36510 1 2877
##sequence-region Bruz_scaf_36511 1 2877
##sequence-region Bruz_scaf_36512 1 2877
##sequence-region Bruz_scaf_36513 1 2877
##sequence-region Bruz_scaf_36514 1 2877
##sequence-region Bruz_scaf_36515 1 2877
##sequence-region Bruz_scaf_36516 1 2877
##sequence-region Bruz_scaf_36517 1 2877
##sequence-region Bruz_scaf_36518 1 2877
##sequence-region Bruz_scaf_36519 1 2877
##sequence-region Bruz_scaf_3652 1 42247
##sequence-region Bruz_scaf_36520 1 2877
##sequence-region Bruz_scaf_36521 1 2877
##sequence-region Bruz_scaf_36522 1 2877
##sequence-region Bruz_scaf_36523 1 2876
##sequence-region Bruz_scaf_36524 1 2876
##sequence-region Bruz_scaf_36525 1 2876
##sequence-region Bruz_scaf_36526 1 2876
##sequence-region Bruz_scaf_36527 1 2876
##sequence-region Bruz_scaf_36528 1 2876
##sequence-region Bruz_scaf_36529 1 2876
##sequence-region Bruz_scaf_3653 1 42236
##sequence-region Bruz_scaf_36530 1 2876
##sequence-region Bruz_scaf_36531 1 2876
##sequence-region Bruz_scaf_36532 1 2876
##sequence-region Bruz_scaf_36533 1 2876
##sequence-region Bruz_scaf_36534 1 2876
##sequence-region Bruz_scaf_36535 1 2876
##sequence-region Bruz_scaf_36536 1 2876
##sequence-region Bruz_scaf_36537 1 2876
##sequence-region Bruz_scaf_36538 1 2876
##sequence-region Bruz_scaf_36539 1 2876
##sequence-region Bruz_scaf_3654 1 42219
##sequence-region Bruz_scaf_36540 1 2876
##sequence-region Bruz_scaf_36541 1 2876
##sequence-region Bruz_scaf_36542 1 2876
##sequence-region Bruz_scaf_36543 1 2876
##sequence-region Bruz_scaf_36544 1 2876
##sequence-region Bruz_scaf_36545 1 2876
##sequence-region Bruz_scaf_36546 1 2875
##sequence-region Bruz_scaf_36547 1 2875
##sequence-region Bruz_scaf_36548 1 2875
##sequence-region Bruz_scaf_36549 1 2875
##sequence-region Bruz_scaf_3655 1 42218
##sequence-region Bruz_scaf_36550 1 2875
##sequence-region Bruz_scaf_36551 1 2875
##sequence-region Bruz_scaf_36552 1 2875
##sequence-region Bruz_scaf_36553 1 2875
##sequence-region Bruz_scaf_36554 1 2875
##sequence-region Bruz_scaf_36555 1 2875
##sequence-region Bruz_scaf_36556 1 2875
##sequence-region Bruz_scaf_36557 1 2875
##sequence-region Bruz_scaf_36558 1 2875
##sequence-region Bruz_scaf_36559 1 2875
##sequence-region Bruz_scaf_3656 1 42213
##sequence-region Bruz_scaf_36560 1 2875
##sequence-region Bruz_scaf_36561 1 2875
##sequence-region Bruz_scaf_36562 1 2875
##sequence-region Bruz_scaf_36563 1 2875
##sequence-region Bruz_scaf_36564 1 2875
##sequence-region Bruz_scaf_36565 1 2875
##sequence-region Bruz_scaf_36566 1 2874
##sequence-region Bruz_scaf_36567 1 2874
##sequence-region Bruz_scaf_36568 1 2874
##sequence-region Bruz_scaf_36569 1 2874
##sequence-region Bruz_scaf_3657 1 42193
##sequence-region Bruz_scaf_36570 1 2874
##sequence-region Bruz_scaf_36571 1 2874
##sequence-region Bruz_scaf_36572 1 2874
##sequence-region Bruz_scaf_36573 1 2874
##sequence-region Bruz_scaf_36574 1 2874
##sequence-region Bruz_scaf_36575 1 2874
##sequence-region Bruz_scaf_36576 1 2874
##sequence-region Bruz_scaf_36577 1 2874
##sequence-region Bruz_scaf_36578 1 2874
##sequence-region Bruz_scaf_36579 1 2874
##sequence-region Bruz_scaf_3658 1 42175
##sequence-region Bruz_scaf_36580 1 2874
##sequence-region Bruz_scaf_36581 1 2874
##sequence-region Bruz_scaf_36582 1 2873
##sequence-region Bruz_scaf_36583 1 2873
##sequence-region Bruz_scaf_36584 1 2873
##sequence-region Bruz_scaf_36585 1 2873
##sequence-region Bruz_scaf_36586 1 2873
##sequence-region Bruz_scaf_36587 1 2873
##sequence-region Bruz_scaf_36588 1 2873
##sequence-region Bruz_scaf_36589 1 2873
##sequence-region Bruz_scaf_3659 1 42174
##sequence-region Bruz_scaf_36590 1 2873
##sequence-region Bruz_scaf_36591 1 2873
##sequence-region Bruz_scaf_36592 1 2873
##sequence-region Bruz_scaf_36593 1 2873
##sequence-region Bruz_scaf_36594 1 2873
##sequence-region Bruz_scaf_36595 1 2873
##sequence-region Bruz_scaf_36596 1 2872
##sequence-region Bruz_scaf_36597 1 2872
##sequence-region Bruz_scaf_36598 1 2872
##sequence-region Bruz_scaf_36599 1 2872
##sequence-region Bruz_scaf_366 1 123576
##sequence-region Bruz_scaf_3660 1 42155
##sequence-region Bruz_scaf_36600 1 2872
##sequence-region Bruz_scaf_36601 1 2872
##sequence-region Bruz_scaf_36602 1 2872
##sequence-region Bruz_scaf_36603 1 2872
##sequence-region Bruz_scaf_36604 1 2872
##sequence-region Bruz_scaf_36605 1 2872
##sequence-region Bruz_scaf_36606 1 2872
##sequence-region Bruz_scaf_36607 1 2871
##sequence-region Bruz_scaf_36608 1 2871
##sequence-region Bruz_scaf_36609 1 2871
##sequence-region Bruz_scaf_3661 1 42154
##sequence-region Bruz_scaf_36610 1 2871
##sequence-region Bruz_scaf_36611 1 2871
##sequence-region Bruz_scaf_36612 1 2871
##sequence-region Bruz_scaf_36613 1 2871
##sequence-region Bruz_scaf_36614 1 2871
##sequence-region Bruz_scaf_36615 1 2871
##sequence-region Bruz_scaf_36616 1 2871
##sequence-region Bruz_scaf_36617 1 2871
##sequence-region Bruz_scaf_36618 1 2871
##sequence-region Bruz_scaf_36619 1 2871
##sequence-region Bruz_scaf_3662 1 42153
##sequence-region Bruz_scaf_36620 1 2871
##sequence-region Bruz_scaf_36621 1 2871
##sequence-region Bruz_scaf_36622 1 2871
##sequence-region Bruz_scaf_36623 1 2870
##sequence-region Bruz_scaf_36624 1 2870
##sequence-region Bruz_scaf_36625 1 2870
##sequence-region Bruz_scaf_36626 1 2870
##sequence-region Bruz_scaf_36627 1 2870
##sequence-region Bruz_scaf_36628 1 2870
##sequence-region Bruz_scaf_36629 1 2870
##sequence-region Bruz_scaf_3663 1 42153
##sequence-region Bruz_scaf_36630 1 2870
##sequence-region Bruz_scaf_36631 1 2870
##sequence-region Bruz_scaf_36632 1 2870
##sequence-region Bruz_scaf_36633 1 2870
##sequence-region Bruz_scaf_36634 1 2870
##sequence-region Bruz_scaf_36635 1 2870
##sequence-region Bruz_scaf_36636 1 2870
##sequence-region Bruz_scaf_36637 1 2870
##sequence-region Bruz_scaf_36638 1 2870
##sequence-region Bruz_scaf_36639 1 2870
##sequence-region Bruz_scaf_3664 1 42144
##sequence-region Bruz_scaf_36640 1 2869
##sequence-region Bruz_scaf_36641 1 2869
##sequence-region Bruz_scaf_36642 1 2869
##sequence-region Bruz_scaf_36643 1 2869
##sequence-region Bruz_scaf_36644 1 2869
##sequence-region Bruz_scaf_36645 1 2869
##sequence-region Bruz_scaf_36646 1 2869
##sequence-region Bruz_scaf_36647 1 2869
##sequence-region Bruz_scaf_36648 1 2869
##sequence-region Bruz_scaf_36649 1 2869
##sequence-region Bruz_scaf_3665 1 42136
##sequence-region Bruz_scaf_36650 1 2869
##sequence-region Bruz_scaf_36651 1 2869
##sequence-region Bruz_scaf_36652 1 2869
##sequence-region Bruz_scaf_36653 1 2869
##sequence-region Bruz_scaf_36654 1 2869
##sequence-region Bruz_scaf_36655 1 2869
##sequence-region Bruz_scaf_36656 1 2869
##sequence-region Bruz_scaf_36657 1 2869
##sequence-region Bruz_scaf_36658 1 2869
##sequence-region Bruz_scaf_36659 1 2869
##sequence-region Bruz_scaf_3666 1 42134
##sequence-region Bruz_scaf_36660 1 2868
##sequence-region Bruz_scaf_36661 1 2868
##sequence-region Bruz_scaf_36662 1 2868
##sequence-region Bruz_scaf_36663 1 2868
##sequence-region Bruz_scaf_36664 1 2868
##sequence-region Bruz_scaf_36665 1 2868
##sequence-region Bruz_scaf_36666 1 2868
##sequence-region Bruz_scaf_36667 1 2868
##sequence-region Bruz_scaf_36668 1 2868
##sequence-region Bruz_scaf_36669 1 2868
##sequence-region Bruz_scaf_3667 1 42124
##sequence-region Bruz_scaf_36670 1 2868
##sequence-region Bruz_scaf_36671 1 2868
##sequence-region Bruz_scaf_36672 1 2867
##sequence-region Bruz_scaf_36673 1 2867
##sequence-region Bruz_scaf_36674 1 2867
##sequence-region Bruz_scaf_36675 1 2867
##sequence-region Bruz_scaf_36676 1 2867
##sequence-region Bruz_scaf_36677 1 2867
##sequence-region Bruz_scaf_36678 1 2867
##sequence-region Bruz_scaf_36679 1 2867
##sequence-region Bruz_scaf_3668 1 42120
##sequence-region Bruz_scaf_36680 1 2867
##sequence-region Bruz_scaf_36681 1 2867
##sequence-region Bruz_scaf_36682 1 2867
##sequence-region Bruz_scaf_36683 1 2867
##sequence-region Bruz_scaf_36684 1 2867
##sequence-region Bruz_scaf_36685 1 2867
##sequence-region Bruz_scaf_36686 1 2866
##sequence-region Bruz_scaf_36687 1 2866
##sequence-region Bruz_scaf_36688 1 2866
##sequence-region Bruz_scaf_36689 1 2866
##sequence-region Bruz_scaf_3669 1 42114
##sequence-region Bruz_scaf_36690 1 2866
##sequence-region Bruz_scaf_36691 1 2866
##sequence-region Bruz_scaf_36692 1 2866
##sequence-region Bruz_scaf_36693 1 2866
##sequence-region Bruz_scaf_36694 1 2866
##sequence-region Bruz_scaf_36695 1 2866
##sequence-region Bruz_scaf_36696 1 2866
##sequence-region Bruz_scaf_36697 1 2866
##sequence-region Bruz_scaf_36698 1 2866
##sequence-region Bruz_scaf_36699 1 2865
##sequence-region Bruz_scaf_367 1 123501
##sequence-region Bruz_scaf_3670 1 42107
##sequence-region Bruz_scaf_36700 1 2865
##sequence-region Bruz_scaf_36701 1 2865
##sequence-region Bruz_scaf_36702 1 2865
##sequence-region Bruz_scaf_36703 1 2865
##sequence-region Bruz_scaf_36704 1 2865
##sequence-region Bruz_scaf_36705 1 2865
##sequence-region Bruz_scaf_36706 1 2865
##sequence-region Bruz_scaf_36707 1 2865
##sequence-region Bruz_scaf_36708 1 2865
##sequence-region Bruz_scaf_36709 1 2865
##sequence-region Bruz_scaf_3671 1 42075
##sequence-region Bruz_scaf_36710 1 2865
##sequence-region Bruz_scaf_36711 1 2864
##sequence-region Bruz_scaf_36712 1 2864
##sequence-region Bruz_scaf_36713 1 2864
##sequence-region Bruz_scaf_36714 1 2864
##sequence-region Bruz_scaf_36715 1 2864
##sequence-region Bruz_scaf_36716 1 2864
##sequence-region Bruz_scaf_36717 1 2864
##sequence-region Bruz_scaf_36718 1 2864
##sequence-region Bruz_scaf_36719 1 2864
##sequence-region Bruz_scaf_3672 1 42037
##sequence-region Bruz_scaf_36720 1 2864
##sequence-region Bruz_scaf_36721 1 2864
##sequence-region Bruz_scaf_36722 1 2864
##sequence-region Bruz_scaf_36723 1 2864
##sequence-region Bruz_scaf_36724 1 2864
##sequence-region Bruz_scaf_36725 1 2863
##sequence-region Bruz_scaf_36726 1 2863
##sequence-region Bruz_scaf_36727 1 2863
##sequence-region Bruz_scaf_36728 1 2863
##sequence-region Bruz_scaf_36729 1 2863
##sequence-region Bruz_scaf_3673 1 42029
##sequence-region Bruz_scaf_36730 1 2863
##sequence-region Bruz_scaf_36731 1 2863
##sequence-region Bruz_scaf_36732 1 2863
##sequence-region Bruz_scaf_36733 1 2863
##sequence-region Bruz_scaf_36734 1 2863
##sequence-region Bruz_scaf_36735 1 2863
##sequence-region Bruz_scaf_36736 1 2863
##sequence-region Bruz_scaf_36737 1 2863
##sequence-region Bruz_scaf_36738 1 2862
##sequence-region Bruz_scaf_36739 1 2862
##sequence-region Bruz_scaf_3674 1 42022
##sequence-region Bruz_scaf_36740 1 2862
##sequence-region Bruz_scaf_36741 1 2862
##sequence-region Bruz_scaf_36742 1 2862
##sequence-region Bruz_scaf_36743 1 2862
##sequence-region Bruz_scaf_36744 1 2862
##sequence-region Bruz_scaf_36745 1 2862
##sequence-region Bruz_scaf_36746 1 2862
##sequence-region Bruz_scaf_36747 1 2862
##sequence-region Bruz_scaf_36748 1 2862
##sequence-region Bruz_scaf_36749 1 2862
##sequence-region Bruz_scaf_3675 1 42022
##sequence-region Bruz_scaf_36750 1 2862
##sequence-region Bruz_scaf_36751 1 2862
##sequence-region Bruz_scaf_36752 1 2861
##sequence-region Bruz_scaf_36753 1 2861
##sequence-region Bruz_scaf_36754 1 2861
##sequence-region Bruz_scaf_36755 1 2861
##sequence-region Bruz_scaf_36756 1 2861
##sequence-region Bruz_scaf_36757 1 2861
##sequence-region Bruz_scaf_36758 1 2861
##sequence-region Bruz_scaf_36759 1 2861
##sequence-region Bruz_scaf_3676 1 42020
##sequence-region Bruz_scaf_36760 1 2861
##sequence-region Bruz_scaf_36761 1 2860
##sequence-region Bruz_scaf_36762 1 2860
##sequence-region Bruz_scaf_36763 1 2860
##sequence-region Bruz_scaf_36764 1 2860
##sequence-region Bruz_scaf_36765 1 2860
##sequence-region Bruz_scaf_36766 1 2860
##sequence-region Bruz_scaf_36767 1 2860
##sequence-region Bruz_scaf_36768 1 2860
##sequence-region Bruz_scaf_36769 1 2860
##sequence-region Bruz_scaf_3677 1 42017
##sequence-region Bruz_scaf_36770 1 2860
##sequence-region Bruz_scaf_36771 1 2860
##sequence-region Bruz_scaf_36772 1 2860
##sequence-region Bruz_scaf_36773 1 2860
##sequence-region Bruz_scaf_36774 1 2860
##sequence-region Bruz_scaf_36775 1 2860
##sequence-region Bruz_scaf_36776 1 2860
##sequence-region Bruz_scaf_36777 1 2860
##sequence-region Bruz_scaf_36778 1 2860
##sequence-region Bruz_scaf_36779 1 2859
##sequence-region Bruz_scaf_3678 1 42010
##sequence-region Bruz_scaf_36780 1 2859
##sequence-region Bruz_scaf_36781 1 2859
##sequence-region Bruz_scaf_36782 1 2859
##sequence-region Bruz_scaf_36783 1 2859
##sequence-region Bruz_scaf_36784 1 2859
##sequence-region Bruz_scaf_36785 1 2859
##sequence-region Bruz_scaf_36786 1 2859
##sequence-region Bruz_scaf_36787 1 2859
##sequence-region Bruz_scaf_36788 1 2859
##sequence-region Bruz_scaf_36789 1 2859
##sequence-region Bruz_scaf_3679 1 41984
##sequence-region Bruz_scaf_36790 1 2859
##sequence-region Bruz_scaf_36791 1 2859
##sequence-region Bruz_scaf_36792 1 2859
##sequence-region Bruz_scaf_36793 1 2858
##sequence-region Bruz_scaf_36794 1 2858
##sequence-region Bruz_scaf_36795 1 2858
##sequence-region Bruz_scaf_36796 1 2858
##sequence-region Bruz_scaf_36797 1 2858
##sequence-region Bruz_scaf_36798 1 2858
##sequence-region Bruz_scaf_36799 1 2858
##sequence-region Bruz_scaf_368 1 123459
##sequence-region Bruz_scaf_3680 1 41978
##sequence-region Bruz_scaf_36800 1 2858
##sequence-region Bruz_scaf_36801 1 2858
##sequence-region Bruz_scaf_36802 1 2858
##sequence-region Bruz_scaf_36803 1 2858
##sequence-region Bruz_scaf_36804 1 2858
##sequence-region Bruz_scaf_36805 1 2858
##sequence-region Bruz_scaf_36806 1 2857
##sequence-region Bruz_scaf_36807 1 2857
##sequence-region Bruz_scaf_36808 1 2857
##sequence-region Bruz_scaf_36809 1 2857
##sequence-region Bruz_scaf_3681 1 41971
##sequence-region Bruz_scaf_36810 1 2857
##sequence-region Bruz_scaf_36811 1 2857
##sequence-region Bruz_scaf_36812 1 2857
##sequence-region Bruz_scaf_36813 1 2857
##sequence-region Bruz_scaf_36814 1 2857
##sequence-region Bruz_scaf_36815 1 2857
##sequence-region Bruz_scaf_36816 1 2857
##sequence-region Bruz_scaf_36817 1 2857
##sequence-region Bruz_scaf_36818 1 2856
##sequence-region Bruz_scaf_36819 1 2856
##sequence-region Bruz_scaf_3682 1 41967
##sequence-region Bruz_scaf_36820 1 2856
##sequence-region Bruz_scaf_36821 1 2856
##sequence-region Bruz_scaf_36822 1 2856
##sequence-region Bruz_scaf_36823 1 2856
##sequence-region Bruz_scaf_36824 1 2856
##sequence-region Bruz_scaf_36825 1 2856
##sequence-region Bruz_scaf_36826 1 2856
##sequence-region Bruz_scaf_36827 1 2856
##sequence-region Bruz_scaf_36828 1 2855
##sequence-region Bruz_scaf_36829 1 2855
##sequence-region Bruz_scaf_3683 1 41965
##sequence-region Bruz_scaf_36830 1 2855
##sequence-region Bruz_scaf_36831 1 2855
##sequence-region Bruz_scaf_36832 1 2855
##sequence-region Bruz_scaf_36833 1 2855
##sequence-region Bruz_scaf_36834 1 2855
##sequence-region Bruz_scaf_36835 1 2855
##sequence-region Bruz_scaf_36836 1 2855
##sequence-region Bruz_scaf_36837 1 2855
##sequence-region Bruz_scaf_36838 1 2855
##sequence-region Bruz_scaf_36839 1 2855
##sequence-region Bruz_scaf_3684 1 41964
##sequence-region Bruz_scaf_36840 1 2855
##sequence-region Bruz_scaf_36841 1 2855
##sequence-region Bruz_scaf_36842 1 2855
##sequence-region Bruz_scaf_36843 1 2854
##sequence-region Bruz_scaf_36844 1 2854
##sequence-region Bruz_scaf_36845 1 2854
##sequence-region Bruz_scaf_36846 1 2854
##sequence-region Bruz_scaf_36847 1 2854
##sequence-region Bruz_scaf_36848 1 2854
##sequence-region Bruz_scaf_36849 1 2854
##sequence-region Bruz_scaf_3685 1 41941
##sequence-region Bruz_scaf_36850 1 2854
##sequence-region Bruz_scaf_36851 1 2854
##sequence-region Bruz_scaf_36852 1 2854
##sequence-region Bruz_scaf_36853 1 2853
##sequence-region Bruz_scaf_36854 1 2853
##sequence-region Bruz_scaf_36855 1 2853
##sequence-region Bruz_scaf_36856 1 2853
##sequence-region Bruz_scaf_36857 1 2853
##sequence-region Bruz_scaf_36858 1 2853
##sequence-region Bruz_scaf_36859 1 2853
##sequence-region Bruz_scaf_3686 1 41918
##sequence-region Bruz_scaf_36860 1 2853
##sequence-region Bruz_scaf_36861 1 2853
##sequence-region Bruz_scaf_36862 1 2853
##sequence-region Bruz_scaf_36863 1 2853
##sequence-region Bruz_scaf_36864 1 2853
##sequence-region Bruz_scaf_36865 1 2853
##sequence-region Bruz_scaf_36866 1 2852
##sequence-region Bruz_scaf_36867 1 2852
##sequence-region Bruz_scaf_36868 1 2852
##sequence-region Bruz_scaf_36869 1 2852
##sequence-region Bruz_scaf_3687 1 41916
##sequence-region Bruz_scaf_36870 1 2852
##sequence-region Bruz_scaf_36871 1 2852
##sequence-region Bruz_scaf_36872 1 2852
##sequence-region Bruz_scaf_36873 1 2852
##sequence-region Bruz_scaf_36874 1 2852
##sequence-region Bruz_scaf_36875 1 2852
##sequence-region Bruz_scaf_36876 1 2852
##sequence-region Bruz_scaf_36877 1 2852
##sequence-region Bruz_scaf_36878 1 2852
##sequence-region Bruz_scaf_36879 1 2852
##sequence-region Bruz_scaf_3688 1 41911
##sequence-region Bruz_scaf_36880 1 2851
##sequence-region Bruz_scaf_36881 1 2851
##sequence-region Bruz_scaf_36882 1 2851
##sequence-region Bruz_scaf_36883 1 2851
##sequence-region Bruz_scaf_36884 1 2851
##sequence-region Bruz_scaf_36885 1 2851
##sequence-region Bruz_scaf_36886 1 2851
##sequence-region Bruz_scaf_36887 1 2851
##sequence-region Bruz_scaf_36888 1 2851
##sequence-region Bruz_scaf_36889 1 2851
##sequence-region Bruz_scaf_3689 1 41900
##sequence-region Bruz_scaf_36890 1 2851
##sequence-region Bruz_scaf_36891 1 2851
##sequence-region Bruz_scaf_36892 1 2851
##sequence-region Bruz_scaf_36893 1 2851
##sequence-region Bruz_scaf_36894 1 2851
##sequence-region Bruz_scaf_36895 1 2851
##sequence-region Bruz_scaf_36896 1 2850
##sequence-region Bruz_scaf_36897 1 2850
##sequence-region Bruz_scaf_36898 1 2850
##sequence-region Bruz_scaf_36899 1 2850
##sequence-region Bruz_scaf_369 1 123340
##sequence-region Bruz_scaf_3690 1 41894
##sequence-region Bruz_scaf_36900 1 2850
##sequence-region Bruz_scaf_36901 1 2850
##sequence-region Bruz_scaf_36902 1 2850
##sequence-region Bruz_scaf_36903 1 2850
##sequence-region Bruz_scaf_36904 1 2850
##sequence-region Bruz_scaf_36905 1 2850
##sequence-region Bruz_scaf_36906 1 2850
##sequence-region Bruz_scaf_36907 1 2849
##sequence-region Bruz_scaf_36908 1 2849
##sequence-region Bruz_scaf_36909 1 2849
##sequence-region Bruz_scaf_3691 1 41894
##sequence-region Bruz_scaf_36910 1 2849
##sequence-region Bruz_scaf_36911 1 2849
##sequence-region Bruz_scaf_36912 1 2849
##sequence-region Bruz_scaf_36913 1 2849
##sequence-region Bruz_scaf_36914 1 2849
##sequence-region Bruz_scaf_36915 1 2849
##sequence-region Bruz_scaf_36916 1 2849
##sequence-region Bruz_scaf_36917 1 2849
##sequence-region Bruz_scaf_36918 1 2849
##sequence-region Bruz_scaf_36919 1 2849
##sequence-region Bruz_scaf_3692 1 41889
##sequence-region Bruz_scaf_36920 1 2849
##sequence-region Bruz_scaf_36921 1 2849
##sequence-region Bruz_scaf_36922 1 2849
##sequence-region Bruz_scaf_36923 1 2848
##sequence-region Bruz_scaf_36924 1 2848
##sequence-region Bruz_scaf_36925 1 2848
##sequence-region Bruz_scaf_36926 1 2848
##sequence-region Bruz_scaf_36927 1 2848
##sequence-region Bruz_scaf_36928 1 2848
##sequence-region Bruz_scaf_36929 1 2848
##sequence-region Bruz_scaf_3693 1 41875
##sequence-region Bruz_scaf_36930 1 2848
##sequence-region Bruz_scaf_36931 1 2848
##sequence-region Bruz_scaf_36932 1 2848
##sequence-region Bruz_scaf_36933 1 2848
##sequence-region Bruz_scaf_36934 1 2848
##sequence-region Bruz_scaf_36935 1 2848
##sequence-region Bruz_scaf_36936 1 2848
##sequence-region Bruz_scaf_36937 1 2848
##sequence-region Bruz_scaf_36938 1 2848
##sequence-region Bruz_scaf_36939 1 2848
##sequence-region Bruz_scaf_3694 1 41844
##sequence-region Bruz_scaf_36940 1 2847
##sequence-region Bruz_scaf_36941 1 2847
##sequence-region Bruz_scaf_36942 1 2847
##sequence-region Bruz_scaf_36943 1 2847
##sequence-region Bruz_scaf_36944 1 2847
##sequence-region Bruz_scaf_36945 1 2847
##sequence-region Bruz_scaf_36946 1 2847
##sequence-region Bruz_scaf_36947 1 2847
##sequence-region Bruz_scaf_36948 1 2847
##sequence-region Bruz_scaf_36949 1 2847
##sequence-region Bruz_scaf_3695 1 41837
##sequence-region Bruz_scaf_36950 1 2847
##sequence-region Bruz_scaf_36951 1 2847
##sequence-region Bruz_scaf_36952 1 2847
##sequence-region Bruz_scaf_36953 1 2847
##sequence-region Bruz_scaf_36954 1 2847
##sequence-region Bruz_scaf_36955 1 2847
##sequence-region Bruz_scaf_36956 1 2847
##sequence-region Bruz_scaf_36957 1 2847
##sequence-region Bruz_scaf_36958 1 2846
##sequence-region Bruz_scaf_36959 1 2846
##sequence-region Bruz_scaf_3696 1 41828
##sequence-region Bruz_scaf_36960 1 2846
##sequence-region Bruz_scaf_36961 1 2846
##sequence-region Bruz_scaf_36962 1 2846
##sequence-region Bruz_scaf_36963 1 2846
##sequence-region Bruz_scaf_36964 1 2846
##sequence-region Bruz_scaf_36965 1 2846
##sequence-region Bruz_scaf_36966 1 2846
##sequence-region Bruz_scaf_36967 1 2846
##sequence-region Bruz_scaf_36968 1 2846
##sequence-region Bruz_scaf_36969 1 2845
##sequence-region Bruz_scaf_3697 1 41827
##sequence-region Bruz_scaf_36970 1 2845
##sequence-region Bruz_scaf_36971 1 2845
##sequence-region Bruz_scaf_36972 1 2845
##sequence-region Bruz_scaf_36973 1 2845
##sequence-region Bruz_scaf_36974 1 2845
##sequence-region Bruz_scaf_36975 1 2845
##sequence-region Bruz_scaf_36976 1 2845
##sequence-region Bruz_scaf_36977 1 2845
##sequence-region Bruz_scaf_36978 1 2845
##sequence-region Bruz_scaf_36979 1 2845
##sequence-region Bruz_scaf_3698 1 41822
##sequence-region Bruz_scaf_36980 1 2845
##sequence-region Bruz_scaf_36981 1 2845
##sequence-region Bruz_scaf_36982 1 2845
##sequence-region Bruz_scaf_36983 1 2845
##sequence-region Bruz_scaf_36984 1 2845
##sequence-region Bruz_scaf_36985 1 2844
##sequence-region Bruz_scaf_36986 1 2844
##sequence-region Bruz_scaf_36987 1 2844
##sequence-region Bruz_scaf_36988 1 2844
##sequence-region Bruz_scaf_36989 1 2844
##sequence-region Bruz_scaf_3699 1 41810
##sequence-region Bruz_scaf_36990 1 2844
##sequence-region Bruz_scaf_36991 1 2844
##sequence-region Bruz_scaf_36992 1 2844
##sequence-region Bruz_scaf_36993 1 2844
##sequence-region Bruz_scaf_36994 1 2844
##sequence-region Bruz_scaf_36995 1 2844
##sequence-region Bruz_scaf_36996 1 2844
##sequence-region Bruz_scaf_36997 1 2844
##sequence-region Bruz_scaf_36998 1 2844
##sequence-region Bruz_scaf_36999 1 2844
##sequence-region Bruz_scaf_37 1 217708
##sequence-region Bruz_scaf_370 1 123166
##sequence-region Bruz_scaf_3700 1 41801
##sequence-region Bruz_scaf_37000 1 2844
##sequence-region Bruz_scaf_37001 1 2844
##sequence-region Bruz_scaf_37002 1 2844
##sequence-region Bruz_scaf_37003 1 2844
##sequence-region Bruz_scaf_37004 1 2844
##sequence-region Bruz_scaf_37005 1 2844
##sequence-region Bruz_scaf_37006 1 2844
##sequence-region Bruz_scaf_37007 1 2844
##sequence-region Bruz_scaf_37008 1 2843
##sequence-region Bruz_scaf_37009 1 2843
##sequence-region Bruz_scaf_3701 1 41794
##sequence-region Bruz_scaf_37010 1 2843
##sequence-region Bruz_scaf_37011 1 2843
##sequence-region Bruz_scaf_37012 1 2843
##sequence-region Bruz_scaf_37013 1 2843
##sequence-region Bruz_scaf_37014 1 2843
##sequence-region Bruz_scaf_37015 1 2843
##sequence-region Bruz_scaf_37016 1 2843
##sequence-region Bruz_scaf_37017 1 2843
##sequence-region Bruz_scaf_37018 1 2843
##sequence-region Bruz_scaf_37019 1 2843
##sequence-region Bruz_scaf_3702 1 41791
##sequence-region Bruz_scaf_37020 1 2843
##sequence-region Bruz_scaf_37021 1 2843
##sequence-region Bruz_scaf_37022 1 2843
##sequence-region Bruz_scaf_37023 1 2842
##sequence-region Bruz_scaf_37024 1 2842
##sequence-region Bruz_scaf_37025 1 2842
##sequence-region Bruz_scaf_37026 1 2842
##sequence-region Bruz_scaf_37027 1 2842
##sequence-region Bruz_scaf_37028 1 2842
##sequence-region Bruz_scaf_37029 1 2842
##sequence-region Bruz_scaf_3703 1 41783
##sequence-region Bruz_scaf_37030 1 2842
##sequence-region Bruz_scaf_37031 1 2842
##sequence-region Bruz_scaf_37032 1 2842
##sequence-region Bruz_scaf_37033 1 2842
##sequence-region Bruz_scaf_37034 1 2842
##sequence-region Bruz_scaf_37035 1 2842
##sequence-region Bruz_scaf_37036 1 2842
##sequence-region Bruz_scaf_37037 1 2842
##sequence-region Bruz_scaf_37038 1 2842
##sequence-region Bruz_scaf_37039 1 2842
##sequence-region Bruz_scaf_3704 1 41768
##sequence-region Bruz_scaf_37040 1 2841
##sequence-region Bruz_scaf_37041 1 2841
##sequence-region Bruz_scaf_37042 1 2841
##sequence-region Bruz_scaf_37043 1 2841
##sequence-region Bruz_scaf_37044 1 2841
##sequence-region Bruz_scaf_37045 1 2841
##sequence-region Bruz_scaf_37046 1 2841
##sequence-region Bruz_scaf_37047 1 2841
##sequence-region Bruz_scaf_37048 1 2841
##sequence-region Bruz_scaf_37049 1 2841
##sequence-region Bruz_scaf_3705 1 41767
##sequence-region Bruz_scaf_37050 1 2841
##sequence-region Bruz_scaf_37051 1 2841
##sequence-region Bruz_scaf_37052 1 2841
##sequence-region Bruz_scaf_37053 1 2840
##sequence-region Bruz_scaf_37054 1 2840
##sequence-region Bruz_scaf_37055 1 2840
##sequence-region Bruz_scaf_37056 1 2840
##sequence-region Bruz_scaf_37057 1 2840
##sequence-region Bruz_scaf_37058 1 2840
##sequence-region Bruz_scaf_37059 1 2840
##sequence-region Bruz_scaf_3706 1 41765
##sequence-region Bruz_scaf_37060 1 2840
##sequence-region Bruz_scaf_37061 1 2840
##sequence-region Bruz_scaf_37062 1 2840
##sequence-region Bruz_scaf_37063 1 2840
##sequence-region Bruz_scaf_37064 1 2840
##sequence-region Bruz_scaf_37065 1 2840
##sequence-region Bruz_scaf_37066 1 2840
##sequence-region Bruz_scaf_37067 1 2840
##sequence-region Bruz_scaf_37068 1 2840
##sequence-region Bruz_scaf_37069 1 2840
##sequence-region Bruz_scaf_3707 1 41765
##sequence-region Bruz_scaf_37070 1 2839
##sequence-region Bruz_scaf_37071 1 2839
##sequence-region Bruz_scaf_37072 1 2839
##sequence-region Bruz_scaf_37073 1 2839
##sequence-region Bruz_scaf_37074 1 2839
##sequence-region Bruz_scaf_37075 1 2839
##sequence-region Bruz_scaf_37076 1 2839
##sequence-region Bruz_scaf_37077 1 2839
##sequence-region Bruz_scaf_37078 1 2839
##sequence-region Bruz_scaf_37079 1 2839
##sequence-region Bruz_scaf_3708 1 41752
##sequence-region Bruz_scaf_37080 1 2839
##sequence-region Bruz_scaf_37081 1 2839
##sequence-region Bruz_scaf_37082 1 2839
##sequence-region Bruz_scaf_37083 1 2839
##sequence-region Bruz_scaf_37084 1 2839
##sequence-region Bruz_scaf_37085 1 2839
##sequence-region Bruz_scaf_37086 1 2839
##sequence-region Bruz_scaf_37087 1 2839
##sequence-region Bruz_scaf_37088 1 2839
##sequence-region Bruz_scaf_37089 1 2839
##sequence-region Bruz_scaf_3709 1 41752
##sequence-region Bruz_scaf_37090 1 2839
##sequence-region Bruz_scaf_37091 1 2838
##sequence-region Bruz_scaf_37092 1 2838
##sequence-region Bruz_scaf_37093 1 2838
##sequence-region Bruz_scaf_37094 1 2838
##sequence-region Bruz_scaf_37095 1 2838
##sequence-region Bruz_scaf_37096 1 2838
##sequence-region Bruz_scaf_37097 1 2838
##sequence-region Bruz_scaf_37098 1 2838
##sequence-region Bruz_scaf_37099 1 2838
##sequence-region Bruz_scaf_371 1 123058
##sequence-region Bruz_scaf_3710 1 41742
##sequence-region Bruz_scaf_37100 1 2838
##sequence-region Bruz_scaf_37101 1 2838
##sequence-region Bruz_scaf_37102 1 2838
##sequence-region Bruz_scaf_37103 1 2838
##sequence-region Bruz_scaf_37104 1 2838
##sequence-region Bruz_scaf_37105 1 2838
##sequence-region Bruz_scaf_37106 1 2838
##sequence-region Bruz_scaf_37107 1 2837
##sequence-region Bruz_scaf_37108 1 2837
##sequence-region Bruz_scaf_37109 1 2837
##sequence-region Bruz_scaf_3711 1 41717
##sequence-region Bruz_scaf_37110 1 2837
##sequence-region Bruz_scaf_37111 1 2837
##sequence-region Bruz_scaf_37112 1 2837
##sequence-region Bruz_scaf_37113 1 2837
##sequence-region Bruz_scaf_37114 1 2837
##sequence-region Bruz_scaf_37115 1 2837
##sequence-region Bruz_scaf_37116 1 2837
##sequence-region Bruz_scaf_37117 1 2837
##sequence-region Bruz_scaf_37118 1 2837
##sequence-region Bruz_scaf_37119 1 2837
##sequence-region Bruz_scaf_3712 1 41717
##sequence-region Bruz_scaf_37120 1 2837
##sequence-region Bruz_scaf_37121 1 2837
##sequence-region Bruz_scaf_37122 1 2837
##sequence-region Bruz_scaf_37123 1 2837
##sequence-region Bruz_scaf_37124 1 2837
##sequence-region Bruz_scaf_37125 1 2837
##sequence-region Bruz_scaf_37126 1 2836
##sequence-region Bruz_scaf_37127 1 2836
##sequence-region Bruz_scaf_37128 1 2836
##sequence-region Bruz_scaf_37129 1 2836
##sequence-region Bruz_scaf_3713 1 41711
##sequence-region Bruz_scaf_37130 1 2836
##sequence-region Bruz_scaf_37131 1 2836
##sequence-region Bruz_scaf_37132 1 2836
##sequence-region Bruz_scaf_37133 1 2836
##sequence-region Bruz_scaf_37134 1 2836
##sequence-region Bruz_scaf_37135 1 2836
##sequence-region Bruz_scaf_37136 1 2836
##sequence-region Bruz_scaf_37137 1 2836
##sequence-region Bruz_scaf_37138 1 2836
##sequence-region Bruz_scaf_37139 1 2836
##sequence-region Bruz_scaf_3714 1 41705
##sequence-region Bruz_scaf_37140 1 2836
##sequence-region Bruz_scaf_37141 1 2835
##sequence-region Bruz_scaf_37142 1 2835
##sequence-region Bruz_scaf_37143 1 2835
##sequence-region Bruz_scaf_37144 1 2835
##sequence-region Bruz_scaf_37145 1 2835
##sequence-region Bruz_scaf_37146 1 2835
##sequence-region Bruz_scaf_37147 1 2835
##sequence-region Bruz_scaf_37148 1 2835
##sequence-region Bruz_scaf_37149 1 2835
##sequence-region Bruz_scaf_3715 1 41704
##sequence-region Bruz_scaf_37150 1 2835
##sequence-region Bruz_scaf_37151 1 2835
##sequence-region Bruz_scaf_37152 1 2835
##sequence-region Bruz_scaf_37153 1 2835
##sequence-region Bruz_scaf_37154 1 2835
##sequence-region Bruz_scaf_37155 1 2835
##sequence-region Bruz_scaf_37156 1 2834
##sequence-region Bruz_scaf_37157 1 2834
##sequence-region Bruz_scaf_37158 1 2834
##sequence-region Bruz_scaf_37159 1 2834
##sequence-region Bruz_scaf_3716 1 41688
##sequence-region Bruz_scaf_37160 1 2834
##sequence-region Bruz_scaf_37161 1 2834
##sequence-region Bruz_scaf_37162 1 2834
##sequence-region Bruz_scaf_37163 1 2834
##sequence-region Bruz_scaf_37164 1 2834
##sequence-region Bruz_scaf_37165 1 2834
##sequence-region Bruz_scaf_37166 1 2834
##sequence-region Bruz_scaf_37167 1 2834
##sequence-region Bruz_scaf_37168 1 2834
##sequence-region Bruz_scaf_37169 1 2834
##sequence-region Bruz_scaf_3717 1 41681
##sequence-region Bruz_scaf_37170 1 2833
##sequence-region Bruz_scaf_37171 1 2833
##sequence-region Bruz_scaf_37172 1 2833
##sequence-region Bruz_scaf_37173 1 2833
##sequence-region Bruz_scaf_37174 1 2833
##sequence-region Bruz_scaf_37175 1 2833
##sequence-region Bruz_scaf_37176 1 2833
##sequence-region Bruz_scaf_37177 1 2833
##sequence-region Bruz_scaf_37178 1 2833
##sequence-region Bruz_scaf_37179 1 2833
##sequence-region Bruz_scaf_3718 1 41674
##sequence-region Bruz_scaf_37180 1 2833
##sequence-region Bruz_scaf_37181 1 2833
##sequence-region Bruz_scaf_37182 1 2833
##sequence-region Bruz_scaf_37183 1 2833
##sequence-region Bruz_scaf_37184 1 2833
##sequence-region Bruz_scaf_37185 1 2832
##sequence-region Bruz_scaf_37186 1 2832
##sequence-region Bruz_scaf_37187 1 2832
##sequence-region Bruz_scaf_37188 1 2832
##sequence-region Bruz_scaf_37189 1 2832
##sequence-region Bruz_scaf_3719 1 41644
##sequence-region Bruz_scaf_37190 1 2832
##sequence-region Bruz_scaf_37191 1 2832
##sequence-region Bruz_scaf_37192 1 2832
##sequence-region Bruz_scaf_37193 1 2832
##sequence-region Bruz_scaf_37194 1 2832
##sequence-region Bruz_scaf_37195 1 2832
##sequence-region Bruz_scaf_37196 1 2832
##sequence-region Bruz_scaf_37197 1 2832
##sequence-region Bruz_scaf_37198 1 2832
##sequence-region Bruz_scaf_37199 1 2832
##sequence-region Bruz_scaf_372 1 122935
##sequence-region Bruz_scaf_3720 1 41628
##sequence-region Bruz_scaf_37200 1 2832
##sequence-region Bruz_scaf_37201 1 2832
##sequence-region Bruz_scaf_37202 1 2831
##sequence-region Bruz_scaf_37203 1 2831
##sequence-region Bruz_scaf_37204 1 2831
##sequence-region Bruz_scaf_37205 1 2831
##sequence-region Bruz_scaf_37206 1 2831
##sequence-region Bruz_scaf_37207 1 2831
##sequence-region Bruz_scaf_37208 1 2831
##sequence-region Bruz_scaf_37209 1 2831
##sequence-region Bruz_scaf_3721 1 41627
##sequence-region Bruz_scaf_37210 1 2831
##sequence-region Bruz_scaf_37211 1 2831
##sequence-region Bruz_scaf_37212 1 2831
##sequence-region Bruz_scaf_37213 1 2831
##sequence-region Bruz_scaf_37214 1 2831
##sequence-region Bruz_scaf_37215 1 2831
##sequence-region Bruz_scaf_37216 1 2831
##sequence-region Bruz_scaf_37217 1 2831
##sequence-region Bruz_scaf_37218 1 2831
##sequence-region Bruz_scaf_37219 1 2830
##sequence-region Bruz_scaf_3722 1 41606
##sequence-region Bruz_scaf_37220 1 2830
##sequence-region Bruz_scaf_37221 1 2830
##sequence-region Bruz_scaf_37222 1 2830
##sequence-region Bruz_scaf_37223 1 2830
##sequence-region Bruz_scaf_37224 1 2830
##sequence-region Bruz_scaf_37225 1 2830
##sequence-region Bruz_scaf_37226 1 2830
##sequence-region Bruz_scaf_37227 1 2830
##sequence-region Bruz_scaf_37228 1 2830
##sequence-region Bruz_scaf_37229 1 2830
##sequence-region Bruz_scaf_3723 1 41583
##sequence-region Bruz_scaf_37230 1 2830
##sequence-region Bruz_scaf_37231 1 2830
##sequence-region Bruz_scaf_37232 1 2830
##sequence-region Bruz_scaf_37233 1 2830
##sequence-region Bruz_scaf_37234 1 2830
##sequence-region Bruz_scaf_37235 1 2830
##sequence-region Bruz_scaf_37236 1 2829
##sequence-region Bruz_scaf_37237 1 2829
##sequence-region Bruz_scaf_37238 1 2829
##sequence-region Bruz_scaf_37239 1 2829
##sequence-region Bruz_scaf_3724 1 41582
##sequence-region Bruz_scaf_37240 1 2829
##sequence-region Bruz_scaf_37241 1 2829
##sequence-region Bruz_scaf_37242 1 2829
##sequence-region Bruz_scaf_37243 1 2829
##sequence-region Bruz_scaf_37244 1 2829
##sequence-region Bruz_scaf_37245 1 2829
##sequence-region Bruz_scaf_37246 1 2829
##sequence-region Bruz_scaf_37247 1 2829
##sequence-region Bruz_scaf_37248 1 2829
##sequence-region Bruz_scaf_37249 1 2829
##sequence-region Bruz_scaf_3725 1 41581
##sequence-region Bruz_scaf_37250 1 2829
##sequence-region Bruz_scaf_37251 1 2829
##sequence-region Bruz_scaf_37252 1 2829
##sequence-region Bruz_scaf_37253 1 2829
##sequence-region Bruz_scaf_37254 1 2828
##sequence-region Bruz_scaf_37255 1 2828
##sequence-region Bruz_scaf_37256 1 2828
##sequence-region Bruz_scaf_37257 1 2828
##sequence-region Bruz_scaf_37258 1 2828
##sequence-region Bruz_scaf_37259 1 2828
##sequence-region Bruz_scaf_3726 1 41577
##sequence-region Bruz_scaf_37260 1 2828
##sequence-region Bruz_scaf_37261 1 2828
##sequence-region Bruz_scaf_37262 1 2828
##sequence-region Bruz_scaf_37263 1 2828
##sequence-region Bruz_scaf_37264 1 2828
##sequence-region Bruz_scaf_37265 1 2828
##sequence-region Bruz_scaf_37266 1 2828
##sequence-region Bruz_scaf_37267 1 2828
##sequence-region Bruz_scaf_37268 1 2828
##sequence-region Bruz_scaf_37269 1 2828
##sequence-region Bruz_scaf_3727 1 41576
##sequence-region Bruz_scaf_37270 1 2828
##sequence-region Bruz_scaf_37271 1 2828
##sequence-region Bruz_scaf_37272 1 2827
##sequence-region Bruz_scaf_37273 1 2827
##sequence-region Bruz_scaf_37274 1 2827
##sequence-region Bruz_scaf_37275 1 2827
##sequence-region Bruz_scaf_37276 1 2827
##sequence-region Bruz_scaf_37277 1 2827
##sequence-region Bruz_scaf_37278 1 2827
##sequence-region Bruz_scaf_37279 1 2827
##sequence-region Bruz_scaf_3728 1 41573
##sequence-region Bruz_scaf_37280 1 2827
##sequence-region Bruz_scaf_37281 1 2827
##sequence-region Bruz_scaf_37282 1 2827
##sequence-region Bruz_scaf_37283 1 2827
##sequence-region Bruz_scaf_37284 1 2827
##sequence-region Bruz_scaf_37285 1 2827
##sequence-region Bruz_scaf_37286 1 2827
##sequence-region Bruz_scaf_37287 1 2827
##sequence-region Bruz_scaf_37288 1 2827
##sequence-region Bruz_scaf_37289 1 2827
##sequence-region Bruz_scaf_3729 1 41567
##sequence-region Bruz_scaf_37290 1 2827
##sequence-region Bruz_scaf_37291 1 2827
##sequence-region Bruz_scaf_37292 1 2827
##sequence-region Bruz_scaf_37293 1 2827
##sequence-region Bruz_scaf_37294 1 2827
##sequence-region Bruz_scaf_37295 1 2826
##sequence-region Bruz_scaf_37296 1 2826
##sequence-region Bruz_scaf_37297 1 2826
##sequence-region Bruz_scaf_37298 1 2826
##sequence-region Bruz_scaf_37299 1 2826
##sequence-region Bruz_scaf_373 1 122932
##sequence-region Bruz_scaf_3730 1 41565
##sequence-region Bruz_scaf_37300 1 2826
##sequence-region Bruz_scaf_37301 1 2826
##sequence-region Bruz_scaf_37302 1 2826
##sequence-region Bruz_scaf_37303 1 2826
##sequence-region Bruz_scaf_37304 1 2826
##sequence-region Bruz_scaf_37305 1 2826
##sequence-region Bruz_scaf_37306 1 2826
##sequence-region Bruz_scaf_37307 1 2826
##sequence-region Bruz_scaf_37308 1 2826
##sequence-region Bruz_scaf_37309 1 2826
##sequence-region Bruz_scaf_3731 1 41563
##sequence-region Bruz_scaf_37310 1 2826
##sequence-region Bruz_scaf_37311 1 2826
##sequence-region Bruz_scaf_37312 1 2826
##sequence-region Bruz_scaf_37313 1 2826
##sequence-region Bruz_scaf_37314 1 2826
##sequence-region Bruz_scaf_37315 1 2826
##sequence-region Bruz_scaf_37316 1 2825
##sequence-region Bruz_scaf_37317 1 2825
##sequence-region Bruz_scaf_37318 1 2825
##sequence-region Bruz_scaf_37319 1 2825
##sequence-region Bruz_scaf_3732 1 41545
##sequence-region Bruz_scaf_37320 1 2825
##sequence-region Bruz_scaf_37321 1 2825
##sequence-region Bruz_scaf_37322 1 2825
##sequence-region Bruz_scaf_37323 1 2825
##sequence-region Bruz_scaf_37324 1 2825
##sequence-region Bruz_scaf_37325 1 2825
##sequence-region Bruz_scaf_37326 1 2825
##sequence-region Bruz_scaf_37327 1 2825
##sequence-region Bruz_scaf_37328 1 2825
##sequence-region Bruz_scaf_37329 1 2825
##sequence-region Bruz_scaf_3733 1 41538
##sequence-region Bruz_scaf_37330 1 2825
##sequence-region Bruz_scaf_37331 1 2825
##sequence-region Bruz_scaf_37332 1 2825
##sequence-region Bruz_scaf_37333 1 2825
##sequence-region Bruz_scaf_37334 1 2824
##sequence-region Bruz_scaf_37335 1 2824
##sequence-region Bruz_scaf_37336 1 2824
##sequence-region Bruz_scaf_37337 1 2824
##sequence-region Bruz_scaf_37338 1 2824
##sequence-region Bruz_scaf_37339 1 2824
##sequence-region Bruz_scaf_3734 1 41522
##sequence-region Bruz_scaf_37340 1 2824
##sequence-region Bruz_scaf_37341 1 2824
##sequence-region Bruz_scaf_37342 1 2823
##sequence-region Bruz_scaf_37343 1 2823
##sequence-region Bruz_scaf_37344 1 2823
##sequence-region Bruz_scaf_37345 1 2823
##sequence-region Bruz_scaf_37346 1 2823
##sequence-region Bruz_scaf_37347 1 2823
##sequence-region Bruz_scaf_37348 1 2823
##sequence-region Bruz_scaf_37349 1 2823
##sequence-region Bruz_scaf_3735 1 41521
##sequence-region Bruz_scaf_37350 1 2823
##sequence-region Bruz_scaf_37351 1 2823
##sequence-region Bruz_scaf_37352 1 2823
##sequence-region Bruz_scaf_37353 1 2823
##sequence-region Bruz_scaf_37354 1 2823
##sequence-region Bruz_scaf_37355 1 2823
##sequence-region Bruz_scaf_37356 1 2823
##sequence-region Bruz_scaf_37357 1 2823
##sequence-region Bruz_scaf_37358 1 2822
##sequence-region Bruz_scaf_37359 1 2822
##sequence-region Bruz_scaf_3736 1 41517
##sequence-region Bruz_scaf_37360 1 2822
##sequence-region Bruz_scaf_37361 1 2822
##sequence-region Bruz_scaf_37362 1 2822
##sequence-region Bruz_scaf_37363 1 2822
##sequence-region Bruz_scaf_37364 1 2822
##sequence-region Bruz_scaf_37365 1 2822
##sequence-region Bruz_scaf_37366 1 2822
##sequence-region Bruz_scaf_37367 1 2822
##sequence-region Bruz_scaf_37368 1 2822
##sequence-region Bruz_scaf_37369 1 2822
##sequence-region Bruz_scaf_3737 1 41496
##sequence-region Bruz_scaf_37370 1 2821
##sequence-region Bruz_scaf_37371 1 2821
##sequence-region Bruz_scaf_37372 1 2821
##sequence-region Bruz_scaf_37373 1 2821
##sequence-region Bruz_scaf_37374 1 2821
##sequence-region Bruz_scaf_37375 1 2821
##sequence-region Bruz_scaf_37376 1 2821
##sequence-region Bruz_scaf_37377 1 2821
##sequence-region Bruz_scaf_37378 1 2821
##sequence-region Bruz_scaf_37379 1 2821
##sequence-region Bruz_scaf_3738 1 41495
##sequence-region Bruz_scaf_37380 1 2821
##sequence-region Bruz_scaf_37381 1 2821
##sequence-region Bruz_scaf_37382 1 2821
##sequence-region Bruz_scaf_37383 1 2821
##sequence-region Bruz_scaf_37384 1 2821
##sequence-region Bruz_scaf_37385 1 2821
##sequence-region Bruz_scaf_37386 1 2821
##sequence-region Bruz_scaf_37387 1 2820
##sequence-region Bruz_scaf_37388 1 2820
##sequence-region Bruz_scaf_37389 1 2820
##sequence-region Bruz_scaf_3739 1 41495
##sequence-region Bruz_scaf_37390 1 2820
##sequence-region Bruz_scaf_37391 1 2820
##sequence-region Bruz_scaf_37392 1 2820
##sequence-region Bruz_scaf_37393 1 2820
##sequence-region Bruz_scaf_37394 1 2820
##sequence-region Bruz_scaf_37395 1 2820
##sequence-region Bruz_scaf_37396 1 2820
##sequence-region Bruz_scaf_37397 1 2820
##sequence-region Bruz_scaf_37398 1 2820
##sequence-region Bruz_scaf_37399 1 2820
##sequence-region Bruz_scaf_374 1 122851
##sequence-region Bruz_scaf_3740 1 41488
##sequence-region Bruz_scaf_37400 1 2820
##sequence-region Bruz_scaf_37401 1 2820
##sequence-region Bruz_scaf_37402 1 2820
##sequence-region Bruz_scaf_37403 1 2820
##sequence-region Bruz_scaf_37404 1 2820
##sequence-region Bruz_scaf_37405 1 2820
##sequence-region Bruz_scaf_37406 1 2819
##sequence-region Bruz_scaf_37407 1 2819
##sequence-region Bruz_scaf_37408 1 2819
##sequence-region Bruz_scaf_37409 1 2819
##sequence-region Bruz_scaf_3741 1 41482
##sequence-region Bruz_scaf_37410 1 2819
##sequence-region Bruz_scaf_37411 1 2819
##sequence-region Bruz_scaf_37412 1 2819
##sequence-region Bruz_scaf_37413 1 2819
##sequence-region Bruz_scaf_37414 1 2819
##sequence-region Bruz_scaf_37415 1 2819
##sequence-region Bruz_scaf_37416 1 2819
##sequence-region Bruz_scaf_37417 1 2819
##sequence-region Bruz_scaf_37418 1 2819
##sequence-region Bruz_scaf_37419 1 2819
##sequence-region Bruz_scaf_3742 1 41480
##sequence-region Bruz_scaf_37420 1 2819
##sequence-region Bruz_scaf_37421 1 2819
##sequence-region Bruz_scaf_37422 1 2819
##sequence-region Bruz_scaf_37423 1 2819
##sequence-region Bruz_scaf_37424 1 2819
##sequence-region Bruz_scaf_37425 1 2819
##sequence-region Bruz_scaf_37426 1 2818
##sequence-region Bruz_scaf_37427 1 2818
##sequence-region Bruz_scaf_37428 1 2818
##sequence-region Bruz_scaf_37429 1 2818
##sequence-region Bruz_scaf_3743 1 41476
##sequence-region Bruz_scaf_37430 1 2818
##sequence-region Bruz_scaf_37431 1 2818
##sequence-region Bruz_scaf_37432 1 2818
##sequence-region Bruz_scaf_37433 1 2818
##sequence-region Bruz_scaf_37434 1 2818
##sequence-region Bruz_scaf_37435 1 2818
##sequence-region Bruz_scaf_37436 1 2818
##sequence-region Bruz_scaf_37437 1 2818
##sequence-region Bruz_scaf_37438 1 2818
##sequence-region Bruz_scaf_37439 1 2818
##sequence-region Bruz_scaf_3744 1 41473
##sequence-region Bruz_scaf_37440 1 2818
##sequence-region Bruz_scaf_37441 1 2818
##sequence-region Bruz_scaf_37442 1 2818
##sequence-region Bruz_scaf_37443 1 2818
##sequence-region Bruz_scaf_37444 1 2818
##sequence-region Bruz_scaf_37445 1 2818
##sequence-region Bruz_scaf_37446 1 2818
##sequence-region Bruz_scaf_37447 1 2817
##sequence-region Bruz_scaf_37448 1 2817
##sequence-region Bruz_scaf_37449 1 2817
##sequence-region Bruz_scaf_3745 1 41466
##sequence-region Bruz_scaf_37450 1 2817
##sequence-region Bruz_scaf_37451 1 2817
##sequence-region Bruz_scaf_37452 1 2817
##sequence-region Bruz_scaf_37453 1 2817
##sequence-region Bruz_scaf_37454 1 2817
##sequence-region Bruz_scaf_37455 1 2817
##sequence-region Bruz_scaf_37456 1 2817
##sequence-region Bruz_scaf_37457 1 2817
##sequence-region Bruz_scaf_37458 1 2817
##sequence-region Bruz_scaf_37459 1 2817
##sequence-region Bruz_scaf_3746 1 41461
##sequence-region Bruz_scaf_37460 1 2817
##sequence-region Bruz_scaf_37461 1 2817
##sequence-region Bruz_scaf_37462 1 2817
##sequence-region Bruz_scaf_37463 1 2817
##sequence-region Bruz_scaf_37464 1 2817
##sequence-region Bruz_scaf_37465 1 2817
##sequence-region Bruz_scaf_37466 1 2817
##sequence-region Bruz_scaf_37467 1 2816
##sequence-region Bruz_scaf_37468 1 2816
##sequence-region Bruz_scaf_37469 1 2816
##sequence-region Bruz_scaf_3747 1 41442
##sequence-region Bruz_scaf_37470 1 2816
##sequence-region Bruz_scaf_37471 1 2816
##sequence-region Bruz_scaf_37472 1 2816
##sequence-region Bruz_scaf_37473 1 2816
##sequence-region Bruz_scaf_37474 1 2816
##sequence-region Bruz_scaf_37475 1 2816
##sequence-region Bruz_scaf_37476 1 2816
##sequence-region Bruz_scaf_37477 1 2816
##sequence-region Bruz_scaf_37478 1 2815
##sequence-region Bruz_scaf_37479 1 2815
##sequence-region Bruz_scaf_3748 1 41441
##sequence-region Bruz_scaf_37480 1 2815
##sequence-region Bruz_scaf_37481 1 2815
##sequence-region Bruz_scaf_37482 1 2815
##sequence-region Bruz_scaf_37483 1 2815
##sequence-region Bruz_scaf_37484 1 2815
##sequence-region Bruz_scaf_37485 1 2815
##sequence-region Bruz_scaf_37486 1 2815
##sequence-region Bruz_scaf_37487 1 2815
##sequence-region Bruz_scaf_37488 1 2815
##sequence-region Bruz_scaf_37489 1 2815
##sequence-region Bruz_scaf_3749 1 41441
##sequence-region Bruz_scaf_37490 1 2815
##sequence-region Bruz_scaf_37491 1 2815
##sequence-region Bruz_scaf_37492 1 2815
##sequence-region Bruz_scaf_37493 1 2815
##sequence-region Bruz_scaf_37494 1 2815
##sequence-region Bruz_scaf_37495 1 2815
##sequence-region Bruz_scaf_37496 1 2814
##sequence-region Bruz_scaf_37497 1 2814
##sequence-region Bruz_scaf_37498 1 2814
##sequence-region Bruz_scaf_37499 1 2814
##sequence-region Bruz_scaf_375 1 122800
##sequence-region Bruz_scaf_3750 1 41418
##sequence-region Bruz_scaf_37500 1 2814
##sequence-region Bruz_scaf_37501 1 2814
##sequence-region Bruz_scaf_37502 1 2814
##sequence-region Bruz_scaf_37503 1 2814
##sequence-region Bruz_scaf_37504 1 2814
##sequence-region Bruz_scaf_37505 1 2814
##sequence-region Bruz_scaf_37506 1 2814
##sequence-region Bruz_scaf_37507 1 2814
##sequence-region Bruz_scaf_37508 1 2814
##sequence-region Bruz_scaf_37509 1 2813
##sequence-region Bruz_scaf_3751 1 41412
##sequence-region Bruz_scaf_37510 1 2813
##sequence-region Bruz_scaf_37511 1 2813
##sequence-region Bruz_scaf_37512 1 2813
##sequence-region Bruz_scaf_37513 1 2813
##sequence-region Bruz_scaf_37514 1 2813
##sequence-region Bruz_scaf_37515 1 2813
##sequence-region Bruz_scaf_37516 1 2813
##sequence-region Bruz_scaf_37517 1 2813
##sequence-region Bruz_scaf_37518 1 2813
##sequence-region Bruz_scaf_37519 1 2813
##sequence-region Bruz_scaf_3752 1 41406
##sequence-region Bruz_scaf_37520 1 2813
##sequence-region Bruz_scaf_37521 1 2813
##sequence-region Bruz_scaf_37522 1 2812
##sequence-region Bruz_scaf_37523 1 2812
##sequence-region Bruz_scaf_37524 1 2812
##sequence-region Bruz_scaf_37525 1 2812
##sequence-region Bruz_scaf_37526 1 2812
##sequence-region Bruz_scaf_37527 1 2812
##sequence-region Bruz_scaf_37528 1 2812
##sequence-region Bruz_scaf_37529 1 2812
##sequence-region Bruz_scaf_3753 1 41404
##sequence-region Bruz_scaf_37530 1 2812
##sequence-region Bruz_scaf_37531 1 2812
##sequence-region Bruz_scaf_37532 1 2812
##sequence-region Bruz_scaf_37533 1 2812
##sequence-region Bruz_scaf_37534 1 2812
##sequence-region Bruz_scaf_37535 1 2812
##sequence-region Bruz_scaf_37536 1 2812
##sequence-region Bruz_scaf_37537 1 2812
##sequence-region Bruz_scaf_37538 1 2812
##sequence-region Bruz_scaf_37539 1 2812
##sequence-region Bruz_scaf_3754 1 41401
##sequence-region Bruz_scaf_37540 1 2812
##sequence-region Bruz_scaf_37541 1 2812
##sequence-region Bruz_scaf_37542 1 2811
##sequence-region Bruz_scaf_37543 1 2811
##sequence-region Bruz_scaf_37544 1 2811
##sequence-region Bruz_scaf_37545 1 2811
##sequence-region Bruz_scaf_37546 1 2811
##sequence-region Bruz_scaf_37547 1 2811
##sequence-region Bruz_scaf_37548 1 2811
##sequence-region Bruz_scaf_37549 1 2811
##sequence-region Bruz_scaf_3755 1 41397
##sequence-region Bruz_scaf_37550 1 2811
##sequence-region Bruz_scaf_37551 1 2811
##sequence-region Bruz_scaf_37552 1 2811
##sequence-region Bruz_scaf_37553 1 2811
##sequence-region Bruz_scaf_37554 1 2811
##sequence-region Bruz_scaf_37555 1 2811
##sequence-region Bruz_scaf_37556 1 2811
##sequence-region Bruz_scaf_37557 1 2811
##sequence-region Bruz_scaf_37558 1 2811
##sequence-region Bruz_scaf_37559 1 2810
##sequence-region Bruz_scaf_3756 1 41396
##sequence-region Bruz_scaf_37560 1 2810
##sequence-region Bruz_scaf_37561 1 2810
##sequence-region Bruz_scaf_37562 1 2810
##sequence-region Bruz_scaf_37563 1 2810
##sequence-region Bruz_scaf_37564 1 2810
##sequence-region Bruz_scaf_37565 1 2810
##sequence-region Bruz_scaf_37566 1 2810
##sequence-region Bruz_scaf_37567 1 2810
##sequence-region Bruz_scaf_37568 1 2810
##sequence-region Bruz_scaf_37569 1 2810
##sequence-region Bruz_scaf_3757 1 41392
##sequence-region Bruz_scaf_37570 1 2810
##sequence-region Bruz_scaf_37571 1 2810
##sequence-region Bruz_scaf_37572 1 2810
##sequence-region Bruz_scaf_37573 1 2810
##sequence-region Bruz_scaf_37574 1 2809
##sequence-region Bruz_scaf_37575 1 2809
##sequence-region Bruz_scaf_37576 1 2809
##sequence-region Bruz_scaf_37577 1 2809
##sequence-region Bruz_scaf_37578 1 2809
##sequence-region Bruz_scaf_37579 1 2809
##sequence-region Bruz_scaf_3758 1 41389
##sequence-region Bruz_scaf_37580 1 2809
##sequence-region Bruz_scaf_37581 1 2809
##sequence-region Bruz_scaf_37582 1 2809
##sequence-region Bruz_scaf_37583 1 2809
##sequence-region Bruz_scaf_37584 1 2809
##sequence-region Bruz_scaf_37585 1 2809
##sequence-region Bruz_scaf_37586 1 2809
##sequence-region Bruz_scaf_37587 1 2809
##sequence-region Bruz_scaf_37588 1 2809
##sequence-region Bruz_scaf_37589 1 2809
##sequence-region Bruz_scaf_3759 1 41367
##sequence-region Bruz_scaf_37590 1 2809
##sequence-region Bruz_scaf_37591 1 2808
##sequence-region Bruz_scaf_37592 1 2808
##sequence-region Bruz_scaf_37593 1 2808
##sequence-region Bruz_scaf_37594 1 2808
##sequence-region Bruz_scaf_37595 1 2808
##sequence-region Bruz_scaf_37596 1 2808
##sequence-region Bruz_scaf_37597 1 2808
##sequence-region Bruz_scaf_37598 1 2808
##sequence-region Bruz_scaf_37599 1 2808
##sequence-region Bruz_scaf_376 1 122750
##sequence-region Bruz_scaf_3760 1 41366
##sequence-region Bruz_scaf_37600 1 2808
##sequence-region Bruz_scaf_37601 1 2808
##sequence-region Bruz_scaf_37602 1 2808
##sequence-region Bruz_scaf_37603 1 2808
##sequence-region Bruz_scaf_37604 1 2808
##sequence-region Bruz_scaf_37605 1 2808
##sequence-region Bruz_scaf_37606 1 2808
##sequence-region Bruz_scaf_37607 1 2808
##sequence-region Bruz_scaf_37608 1 2808
##sequence-region Bruz_scaf_37609 1 2808
##sequence-region Bruz_scaf_3761 1 41349
##sequence-region Bruz_scaf_37610 1 2808
##sequence-region Bruz_scaf_37611 1 2808
##sequence-region Bruz_scaf_37612 1 2808
##sequence-region Bruz_scaf_37613 1 2808
##sequence-region Bruz_scaf_37614 1 2808
##sequence-region Bruz_scaf_37615 1 2807
##sequence-region Bruz_scaf_37616 1 2807
##sequence-region Bruz_scaf_37617 1 2807
##sequence-region Bruz_scaf_37618 1 2807
##sequence-region Bruz_scaf_37619 1 2807
##sequence-region Bruz_scaf_3762 1 41344
##sequence-region Bruz_scaf_37620 1 2807
##sequence-region Bruz_scaf_37621 1 2807
##sequence-region Bruz_scaf_37622 1 2807
##sequence-region Bruz_scaf_37623 1 2807
##sequence-region Bruz_scaf_37624 1 2807
##sequence-region Bruz_scaf_37625 1 2807
##sequence-region Bruz_scaf_37626 1 2807
##sequence-region Bruz_scaf_37627 1 2807
##sequence-region Bruz_scaf_37628 1 2807
##sequence-region Bruz_scaf_37629 1 2807
##sequence-region Bruz_scaf_3763 1 41339
##sequence-region Bruz_scaf_37630 1 2807
##sequence-region Bruz_scaf_37631 1 2806
##sequence-region Bruz_scaf_37632 1 2806
##sequence-region Bruz_scaf_37633 1 2806
##sequence-region Bruz_scaf_37634 1 2806
##sequence-region Bruz_scaf_37635 1 2806
##sequence-region Bruz_scaf_37636 1 2806
##sequence-region Bruz_scaf_37637 1 2806
##sequence-region Bruz_scaf_37638 1 2806
##sequence-region Bruz_scaf_37639 1 2806
##sequence-region Bruz_scaf_3764 1 41334
##sequence-region Bruz_scaf_37640 1 2806
##sequence-region Bruz_scaf_37641 1 2806
##sequence-region Bruz_scaf_37642 1 2806
##sequence-region Bruz_scaf_37643 1 2806
##sequence-region Bruz_scaf_37644 1 2806
##sequence-region Bruz_scaf_37645 1 2806
##sequence-region Bruz_scaf_37646 1 2806
##sequence-region Bruz_scaf_37647 1 2806
##sequence-region Bruz_scaf_37648 1 2806
##sequence-region Bruz_scaf_37649 1 2806
##sequence-region Bruz_scaf_3765 1 41333
##sequence-region Bruz_scaf_37650 1 2806
##sequence-region Bruz_scaf_37651 1 2805
##sequence-region Bruz_scaf_37652 1 2805
##sequence-region Bruz_scaf_37653 1 2805
##sequence-region Bruz_scaf_37654 1 2805
##sequence-region Bruz_scaf_37655 1 2805
##sequence-region Bruz_scaf_37656 1 2805
##sequence-region Bruz_scaf_37657 1 2805
##sequence-region Bruz_scaf_37658 1 2805
##sequence-region Bruz_scaf_37659 1 2805
##sequence-region Bruz_scaf_3766 1 41330
##sequence-region Bruz_scaf_37660 1 2805
##sequence-region Bruz_scaf_37661 1 2805
##sequence-region Bruz_scaf_37662 1 2805
##sequence-region Bruz_scaf_37663 1 2805
##sequence-region Bruz_scaf_37664 1 2805
##sequence-region Bruz_scaf_37665 1 2805
##sequence-region Bruz_scaf_37666 1 2805
##sequence-region Bruz_scaf_37667 1 2805
##sequence-region Bruz_scaf_37668 1 2805
##sequence-region Bruz_scaf_37669 1 2805
##sequence-region Bruz_scaf_3767 1 41324
##sequence-region Bruz_scaf_37670 1 2805
##sequence-region Bruz_scaf_37671 1 2805
##sequence-region Bruz_scaf_37672 1 2805
##sequence-region Bruz_scaf_37673 1 2805
##sequence-region Bruz_scaf_37674 1 2805
##sequence-region Bruz_scaf_37675 1 2805
##sequence-region Bruz_scaf_37676 1 2804
##sequence-region Bruz_scaf_37677 1 2804
##sequence-region Bruz_scaf_37678 1 2804
##sequence-region Bruz_scaf_37679 1 2804
##sequence-region Bruz_scaf_3768 1 41318
##sequence-region Bruz_scaf_37680 1 2804
##sequence-region Bruz_scaf_37681 1 2804
##sequence-region Bruz_scaf_37682 1 2804
##sequence-region Bruz_scaf_37683 1 2804
##sequence-region Bruz_scaf_37684 1 2804
##sequence-region Bruz_scaf_37685 1 2804
##sequence-region Bruz_scaf_37686 1 2804
##sequence-region Bruz_scaf_37687 1 2804
##sequence-region Bruz_scaf_37688 1 2804
##sequence-region Bruz_scaf_37689 1 2804
##sequence-region Bruz_scaf_3769 1 41314
##sequence-region Bruz_scaf_37690 1 2803
##sequence-region Bruz_scaf_37691 1 2803
##sequence-region Bruz_scaf_37692 1 2803
##sequence-region Bruz_scaf_37693 1 2803
##sequence-region Bruz_scaf_37694 1 2803
##sequence-region Bruz_scaf_37695 1 2803
##sequence-region Bruz_scaf_37696 1 2803
##sequence-region Bruz_scaf_37697 1 2803
##sequence-region Bruz_scaf_37698 1 2803
##sequence-region Bruz_scaf_37699 1 2803
##sequence-region Bruz_scaf_377 1 122310
##sequence-region Bruz_scaf_3770 1 41314
##sequence-region Bruz_scaf_37700 1 2803
##sequence-region Bruz_scaf_37701 1 2803
##sequence-region Bruz_scaf_37702 1 2803
##sequence-region Bruz_scaf_37703 1 2803
##sequence-region Bruz_scaf_37704 1 2803
##sequence-region Bruz_scaf_37705 1 2803
##sequence-region Bruz_scaf_37706 1 2803
##sequence-region Bruz_scaf_37707 1 2803
##sequence-region Bruz_scaf_37708 1 2802
##sequence-region Bruz_scaf_37709 1 2802
##sequence-region Bruz_scaf_3771 1 41301
##sequence-region Bruz_scaf_37710 1 2802
##sequence-region Bruz_scaf_37711 1 2802
##sequence-region Bruz_scaf_37712 1 2802
##sequence-region Bruz_scaf_37713 1 2802
##sequence-region Bruz_scaf_37714 1 2802
##sequence-region Bruz_scaf_37715 1 2802
##sequence-region Bruz_scaf_37716 1 2802
##sequence-region Bruz_scaf_37717 1 2802
##sequence-region Bruz_scaf_37718 1 2802
##sequence-region Bruz_scaf_37719 1 2802
##sequence-region Bruz_scaf_3772 1 41295
##sequence-region Bruz_scaf_37720 1 2802
##sequence-region Bruz_scaf_37721 1 2801
##sequence-region Bruz_scaf_37722 1 2801
##sequence-region Bruz_scaf_37723 1 2801
##sequence-region Bruz_scaf_37724 1 2801
##sequence-region Bruz_scaf_37725 1 2801
##sequence-region Bruz_scaf_37726 1 2801
##sequence-region Bruz_scaf_37727 1 2801
##sequence-region Bruz_scaf_37728 1 2801
##sequence-region Bruz_scaf_37729 1 2801
##sequence-region Bruz_scaf_3773 1 41295
##sequence-region Bruz_scaf_37730 1 2801
##sequence-region Bruz_scaf_37731 1 2801
##sequence-region Bruz_scaf_37732 1 2801
##sequence-region Bruz_scaf_37733 1 2801
##sequence-region Bruz_scaf_37734 1 2801
##sequence-region Bruz_scaf_37735 1 2801
##sequence-region Bruz_scaf_37736 1 2801
##sequence-region Bruz_scaf_37737 1 2800
##sequence-region Bruz_scaf_37738 1 2800
##sequence-region Bruz_scaf_37739 1 2800
##sequence-region Bruz_scaf_3774 1 41289
##sequence-region Bruz_scaf_37740 1 2800
##sequence-region Bruz_scaf_37741 1 2800
##sequence-region Bruz_scaf_37742 1 2800
##sequence-region Bruz_scaf_37743 1 2800
##sequence-region Bruz_scaf_37744 1 2800
##sequence-region Bruz_scaf_37745 1 2800
##sequence-region Bruz_scaf_37746 1 2800
##sequence-region Bruz_scaf_37747 1 2799
##sequence-region Bruz_scaf_37748 1 2799
##sequence-region Bruz_scaf_37749 1 2799
##sequence-region Bruz_scaf_3775 1 41280
##sequence-region Bruz_scaf_37750 1 2799
##sequence-region Bruz_scaf_37751 1 2799
##sequence-region Bruz_scaf_37752 1 2799
##sequence-region Bruz_scaf_37753 1 2799
##sequence-region Bruz_scaf_37754 1 2799
##sequence-region Bruz_scaf_37755 1 2799
##sequence-region Bruz_scaf_37756 1 2799
##sequence-region Bruz_scaf_37757 1 2799
##sequence-region Bruz_scaf_37758 1 2799
##sequence-region Bruz_scaf_37759 1 2799
##sequence-region Bruz_scaf_3776 1 41273
##sequence-region Bruz_scaf_37760 1 2799
##sequence-region Bruz_scaf_37761 1 2799
##sequence-region Bruz_scaf_37762 1 2799
##sequence-region Bruz_scaf_37763 1 2799
##sequence-region Bruz_scaf_37764 1 2799
##sequence-region Bruz_scaf_37765 1 2799
##sequence-region Bruz_scaf_37766 1 2799
##sequence-region Bruz_scaf_37767 1 2799
##sequence-region Bruz_scaf_37768 1 2799
##sequence-region Bruz_scaf_37769 1 2798
##sequence-region Bruz_scaf_3777 1 41267
##sequence-region Bruz_scaf_37770 1 2798
##sequence-region Bruz_scaf_37771 1 2798
##sequence-region Bruz_scaf_37772 1 2798
##sequence-region Bruz_scaf_37773 1 2798
##sequence-region Bruz_scaf_37774 1 2798
##sequence-region Bruz_scaf_37775 1 2798
##sequence-region Bruz_scaf_37776 1 2798
##sequence-region Bruz_scaf_37777 1 2798
##sequence-region Bruz_scaf_37778 1 2798
##sequence-region Bruz_scaf_37779 1 2798
##sequence-region Bruz_scaf_3778 1 41255
##sequence-region Bruz_scaf_37780 1 2798
##sequence-region Bruz_scaf_37781 1 2798
##sequence-region Bruz_scaf_37782 1 2798
##sequence-region Bruz_scaf_37783 1 2797
##sequence-region Bruz_scaf_37784 1 2797
##sequence-region Bruz_scaf_37785 1 2797
##sequence-region Bruz_scaf_37786 1 2797
##sequence-region Bruz_scaf_37787 1 2797
##sequence-region Bruz_scaf_37788 1 2797
##sequence-region Bruz_scaf_37789 1 2797
##sequence-region Bruz_scaf_3779 1 41240
##sequence-region Bruz_scaf_37790 1 2797
##sequence-region Bruz_scaf_37791 1 2797
##sequence-region Bruz_scaf_37792 1 2797
##sequence-region Bruz_scaf_37793 1 2797
##sequence-region Bruz_scaf_37794 1 2797
##sequence-region Bruz_scaf_37795 1 2797
##sequence-region Bruz_scaf_37796 1 2797
##sequence-region Bruz_scaf_37797 1 2797
##sequence-region Bruz_scaf_37798 1 2797
##sequence-region Bruz_scaf_37799 1 2797
##sequence-region Bruz_scaf_378 1 122035
##sequence-region Bruz_scaf_3780 1 41232
##sequence-region Bruz_scaf_37800 1 2797
##sequence-region Bruz_scaf_37801 1 2797
##sequence-region Bruz_scaf_37802 1 2797
##sequence-region Bruz_scaf_37803 1 2797
##sequence-region Bruz_scaf_37804 1 2796
##sequence-region Bruz_scaf_37805 1 2796
##sequence-region Bruz_scaf_37806 1 2796
##sequence-region Bruz_scaf_37807 1 2796
##sequence-region Bruz_scaf_37808 1 2796
##sequence-region Bruz_scaf_37809 1 2796
##sequence-region Bruz_scaf_3781 1 41222
##sequence-region Bruz_scaf_37810 1 2796
##sequence-region Bruz_scaf_37811 1 2796
##sequence-region Bruz_scaf_37812 1 2796
##sequence-region Bruz_scaf_37813 1 2796
##sequence-region Bruz_scaf_37814 1 2796
##sequence-region Bruz_scaf_37815 1 2796
##sequence-region Bruz_scaf_37816 1 2796
##sequence-region Bruz_scaf_37817 1 2795
##sequence-region Bruz_scaf_37818 1 2795
##sequence-region Bruz_scaf_37819 1 2795
##sequence-region Bruz_scaf_3782 1 41221
##sequence-region Bruz_scaf_37820 1 2795
##sequence-region Bruz_scaf_37821 1 2795
##sequence-region Bruz_scaf_37822 1 2795
##sequence-region Bruz_scaf_37823 1 2795
##sequence-region Bruz_scaf_37824 1 2795
##sequence-region Bruz_scaf_37825 1 2795
##sequence-region Bruz_scaf_37826 1 2795
##sequence-region Bruz_scaf_37827 1 2795
##sequence-region Bruz_scaf_37828 1 2795
##sequence-region Bruz_scaf_37829 1 2795
##sequence-region Bruz_scaf_3783 1 41211
##sequence-region Bruz_scaf_37830 1 2795
##sequence-region Bruz_scaf_37831 1 2795
##sequence-region Bruz_scaf_37832 1 2795
##sequence-region Bruz_scaf_37833 1 2795
##sequence-region Bruz_scaf_37834 1 2795
##sequence-region Bruz_scaf_37835 1 2795
##sequence-region Bruz_scaf_37836 1 2794
##sequence-region Bruz_scaf_37837 1 2794
##sequence-region Bruz_scaf_37838 1 2794
##sequence-region Bruz_scaf_37839 1 2794
##sequence-region Bruz_scaf_3784 1 41208
##sequence-region Bruz_scaf_37840 1 2794
##sequence-region Bruz_scaf_37841 1 2794
##sequence-region Bruz_scaf_37842 1 2794
##sequence-region Bruz_scaf_37843 1 2794
##sequence-region Bruz_scaf_37844 1 2794
##sequence-region Bruz_scaf_37845 1 2794
##sequence-region Bruz_scaf_37846 1 2794
##sequence-region Bruz_scaf_37847 1 2794
##sequence-region Bruz_scaf_37848 1 2794
##sequence-region Bruz_scaf_37849 1 2794
##sequence-region Bruz_scaf_3785 1 41204
##sequence-region Bruz_scaf_37850 1 2794
##sequence-region Bruz_scaf_37851 1 2794
##sequence-region Bruz_scaf_37852 1 2794
##sequence-region Bruz_scaf_37853 1 2794
##sequence-region Bruz_scaf_37854 1 2794
##sequence-region Bruz_scaf_37855 1 2794
##sequence-region Bruz_scaf_37856 1 2794
##sequence-region Bruz_scaf_37857 1 2794
##sequence-region Bruz_scaf_37858 1 2794
##sequence-region Bruz_scaf_37859 1 2794
##sequence-region Bruz_scaf_3786 1 41192
##sequence-region Bruz_scaf_37860 1 2794
##sequence-region Bruz_scaf_37861 1 2793
##sequence-region Bruz_scaf_37862 1 2793
##sequence-region Bruz_scaf_37863 1 2793
##sequence-region Bruz_scaf_37864 1 2793
##sequence-region Bruz_scaf_37865 1 2793
##sequence-region Bruz_scaf_37866 1 2793
##sequence-region Bruz_scaf_37867 1 2793
##sequence-region Bruz_scaf_37868 1 2793
##sequence-region Bruz_scaf_37869 1 2793
##sequence-region Bruz_scaf_3787 1 41172
##sequence-region Bruz_scaf_37870 1 2793
##sequence-region Bruz_scaf_37871 1 2793
##sequence-region Bruz_scaf_37872 1 2793
##sequence-region Bruz_scaf_37873 1 2793
##sequence-region Bruz_scaf_37874 1 2793
##sequence-region Bruz_scaf_37875 1 2793
##sequence-region Bruz_scaf_37876 1 2792
##sequence-region Bruz_scaf_37877 1 2792
##sequence-region Bruz_scaf_37878 1 2792
##sequence-region Bruz_scaf_37879 1 2792
##sequence-region Bruz_scaf_3788 1 41170
##sequence-region Bruz_scaf_37880 1 2792
##sequence-region Bruz_scaf_37881 1 2792
##sequence-region Bruz_scaf_37882 1 2792
##sequence-region Bruz_scaf_37883 1 2792
##sequence-region Bruz_scaf_37884 1 2792
##sequence-region Bruz_scaf_37885 1 2792
##sequence-region Bruz_scaf_37886 1 2792
##sequence-region Bruz_scaf_37887 1 2792
##sequence-region Bruz_scaf_37888 1 2792
##sequence-region Bruz_scaf_37889 1 2792
##sequence-region Bruz_scaf_3789 1 41162
##sequence-region Bruz_scaf_37890 1 2792
##sequence-region Bruz_scaf_37891 1 2792
##sequence-region Bruz_scaf_37892 1 2791
##sequence-region Bruz_scaf_37893 1 2791
##sequence-region Bruz_scaf_37894 1 2791
##sequence-region Bruz_scaf_37895 1 2791
##sequence-region Bruz_scaf_37896 1 2791
##sequence-region Bruz_scaf_37897 1 2791
##sequence-region Bruz_scaf_37898 1 2791
##sequence-region Bruz_scaf_37899 1 2791
##sequence-region Bruz_scaf_379 1 121927
##sequence-region Bruz_scaf_3790 1 41148
##sequence-region Bruz_scaf_37900 1 2791
##sequence-region Bruz_scaf_37901 1 2791
##sequence-region Bruz_scaf_37902 1 2791
##sequence-region Bruz_scaf_37903 1 2790
##sequence-region Bruz_scaf_37904 1 2790
##sequence-region Bruz_scaf_37905 1 2790
##sequence-region Bruz_scaf_37906 1 2790
##sequence-region Bruz_scaf_37907 1 2790
##sequence-region Bruz_scaf_37908 1 2790
##sequence-region Bruz_scaf_37909 1 2790
##sequence-region Bruz_scaf_3791 1 41144
##sequence-region Bruz_scaf_37910 1 2790
##sequence-region Bruz_scaf_37911 1 2790
##sequence-region Bruz_scaf_37912 1 2790
##sequence-region Bruz_scaf_37913 1 2790
##sequence-region Bruz_scaf_37914 1 2790
##sequence-region Bruz_scaf_37915 1 2789
##sequence-region Bruz_scaf_37916 1 2789
##sequence-region Bruz_scaf_37917 1 2789
##sequence-region Bruz_scaf_37918 1 2789
##sequence-region Bruz_scaf_37919 1 2789
##sequence-region Bruz_scaf_3792 1 41135
##sequence-region Bruz_scaf_37920 1 2789
##sequence-region Bruz_scaf_37921 1 2789
##sequence-region Bruz_scaf_37922 1 2789
##sequence-region Bruz_scaf_37923 1 2789
##sequence-region Bruz_scaf_37924 1 2789
##sequence-region Bruz_scaf_37925 1 2789
##sequence-region Bruz_scaf_37926 1 2789
##sequence-region Bruz_scaf_37927 1 2789
##sequence-region Bruz_scaf_37928 1 2789
##sequence-region Bruz_scaf_37929 1 2789
##sequence-region Bruz_scaf_3793 1 41133
##sequence-region Bruz_scaf_37930 1 2789
##sequence-region Bruz_scaf_37931 1 2789
##sequence-region Bruz_scaf_37932 1 2789
##sequence-region Bruz_scaf_37933 1 2789
##sequence-region Bruz_scaf_37934 1 2789
##sequence-region Bruz_scaf_37935 1 2789
##sequence-region Bruz_scaf_37936 1 2789
##sequence-region Bruz_scaf_37937 1 2789
##sequence-region Bruz_scaf_37938 1 2789
##sequence-region Bruz_scaf_37939 1 2789
##sequence-region Bruz_scaf_3794 1 41129
##sequence-region Bruz_scaf_37940 1 2789
##sequence-region Bruz_scaf_37941 1 2788
##sequence-region Bruz_scaf_37942 1 2788
##sequence-region Bruz_scaf_37943 1 2788
##sequence-region Bruz_scaf_37944 1 2788
##sequence-region Bruz_scaf_37945 1 2788
##sequence-region Bruz_scaf_37946 1 2788
##sequence-region Bruz_scaf_37947 1 2788
##sequence-region Bruz_scaf_37948 1 2788
##sequence-region Bruz_scaf_37949 1 2788
##sequence-region Bruz_scaf_3795 1 41108
##sequence-region Bruz_scaf_37950 1 2788
##sequence-region Bruz_scaf_37951 1 2788
##sequence-region Bruz_scaf_37952 1 2788
##sequence-region Bruz_scaf_37953 1 2788
##sequence-region Bruz_scaf_37954 1 2788
##sequence-region Bruz_scaf_37955 1 2788
##sequence-region Bruz_scaf_37956 1 2788
##sequence-region Bruz_scaf_37957 1 2788
##sequence-region Bruz_scaf_37958 1 2788
##sequence-region Bruz_scaf_37959 1 2788
##sequence-region Bruz_scaf_3796 1 41081
##sequence-region Bruz_scaf_37960 1 2788
##sequence-region Bruz_scaf_37961 1 2788
##sequence-region Bruz_scaf_37962 1 2788
##sequence-region Bruz_scaf_37963 1 2788
##sequence-region Bruz_scaf_37964 1 2788
##sequence-region Bruz_scaf_37965 1 2788
##sequence-region Bruz_scaf_37966 1 2788
##sequence-region Bruz_scaf_37967 1 2787
##sequence-region Bruz_scaf_37968 1 2787
##sequence-region Bruz_scaf_37969 1 2787
##sequence-region Bruz_scaf_3797 1 41070
##sequence-region Bruz_scaf_37970 1 2787
##sequence-region Bruz_scaf_37971 1 2787
##sequence-region Bruz_scaf_37972 1 2787
##sequence-region Bruz_scaf_37973 1 2787
##sequence-region Bruz_scaf_37974 1 2787
##sequence-region Bruz_scaf_37975 1 2787
##sequence-region Bruz_scaf_37976 1 2787
##sequence-region Bruz_scaf_37977 1 2787
##sequence-region Bruz_scaf_37978 1 2787
##sequence-region Bruz_scaf_37979 1 2787
##sequence-region Bruz_scaf_3798 1 41063
##sequence-region Bruz_scaf_37980 1 2787
##sequence-region Bruz_scaf_37981 1 2787
##sequence-region Bruz_scaf_37982 1 2787
##sequence-region Bruz_scaf_37983 1 2787
##sequence-region Bruz_scaf_37984 1 2787
##sequence-region Bruz_scaf_37985 1 2787
##sequence-region Bruz_scaf_37986 1 2787
##sequence-region Bruz_scaf_37987 1 2786
##sequence-region Bruz_scaf_37988 1 2786
##sequence-region Bruz_scaf_37989 1 2786
##sequence-region Bruz_scaf_3799 1 41058
##sequence-region Bruz_scaf_37990 1 2786
##sequence-region Bruz_scaf_37991 1 2786
##sequence-region Bruz_scaf_37992 1 2786
##sequence-region Bruz_scaf_37993 1 2786
##sequence-region Bruz_scaf_37994 1 2786
##sequence-region Bruz_scaf_37995 1 2786
##sequence-region Bruz_scaf_37996 1 2786
##sequence-region Bruz_scaf_37997 1 2786
##sequence-region Bruz_scaf_37998 1 2786
##sequence-region Bruz_scaf_37999 1 2786
##sequence-region Bruz_scaf_38 1 215826
##sequence-region Bruz_scaf_380 1 121900
##sequence-region Bruz_scaf_3800 1 41051
##sequence-region Bruz_scaf_38000 1 2786
##sequence-region Bruz_scaf_38001 1 2786
##sequence-region Bruz_scaf_38002 1 2786
##sequence-region Bruz_scaf_38003 1 2786
##sequence-region Bruz_scaf_38004 1 2786
##sequence-region Bruz_scaf_38005 1 2786
##sequence-region Bruz_scaf_38006 1 2786
##sequence-region Bruz_scaf_38007 1 2786
##sequence-region Bruz_scaf_38008 1 2786
##sequence-region Bruz_scaf_38009 1 2785
##sequence-region Bruz_scaf_3801 1 41045
##sequence-region Bruz_scaf_38010 1 2785
##sequence-region Bruz_scaf_38011 1 2785
##sequence-region Bruz_scaf_38012 1 2785
##sequence-region Bruz_scaf_38013 1 2785
##sequence-region Bruz_scaf_38014 1 2785
##sequence-region Bruz_scaf_38015 1 2785
##sequence-region Bruz_scaf_38016 1 2785
##sequence-region Bruz_scaf_38017 1 2785
##sequence-region Bruz_scaf_38018 1 2785
##sequence-region Bruz_scaf_38019 1 2785
##sequence-region Bruz_scaf_3802 1 41023
##sequence-region Bruz_scaf_38020 1 2785
##sequence-region Bruz_scaf_38021 1 2785
##sequence-region Bruz_scaf_38022 1 2785
##sequence-region Bruz_scaf_38023 1 2785
##sequence-region Bruz_scaf_38024 1 2785
##sequence-region Bruz_scaf_38025 1 2785
##sequence-region Bruz_scaf_38026 1 2785
##sequence-region Bruz_scaf_38027 1 2785
##sequence-region Bruz_scaf_38028 1 2785
##sequence-region Bruz_scaf_38029 1 2785
##sequence-region Bruz_scaf_3803 1 41014
##sequence-region Bruz_scaf_38030 1 2785
##sequence-region Bruz_scaf_38031 1 2785
##sequence-region Bruz_scaf_38032 1 2785
##sequence-region Bruz_scaf_38033 1 2785
##sequence-region Bruz_scaf_38034 1 2784
##sequence-region Bruz_scaf_38035 1 2784
##sequence-region Bruz_scaf_38036 1 2784
##sequence-region Bruz_scaf_38037 1 2784
##sequence-region Bruz_scaf_38038 1 2784
##sequence-region Bruz_scaf_38039 1 2784
##sequence-region Bruz_scaf_3804 1 41008
##sequence-region Bruz_scaf_38040 1 2784
##sequence-region Bruz_scaf_38041 1 2784
##sequence-region Bruz_scaf_38042 1 2784
##sequence-region Bruz_scaf_38043 1 2784
##sequence-region Bruz_scaf_38044 1 2784
##sequence-region Bruz_scaf_38045 1 2784
##sequence-region Bruz_scaf_38046 1 2784
##sequence-region Bruz_scaf_38047 1 2784
##sequence-region Bruz_scaf_38048 1 2784
##sequence-region Bruz_scaf_38049 1 2784
##sequence-region Bruz_scaf_3805 1 41003
##sequence-region Bruz_scaf_38050 1 2784
##sequence-region Bruz_scaf_38051 1 2784
##sequence-region Bruz_scaf_38052 1 2783
##sequence-region Bruz_scaf_38053 1 2783
##sequence-region Bruz_scaf_38054 1 2783
##sequence-region Bruz_scaf_38055 1 2783
##sequence-region Bruz_scaf_38056 1 2783
##sequence-region Bruz_scaf_38057 1 2783
##sequence-region Bruz_scaf_38058 1 2783
##sequence-region Bruz_scaf_38059 1 2783
##sequence-region Bruz_scaf_3806 1 41002
##sequence-region Bruz_scaf_38060 1 2783
##sequence-region Bruz_scaf_38061 1 2783
##sequence-region Bruz_scaf_38062 1 2783
##sequence-region Bruz_scaf_38063 1 2783
##sequence-region Bruz_scaf_38064 1 2783
##sequence-region Bruz_scaf_38065 1 2783
##sequence-region Bruz_scaf_38066 1 2783
##sequence-region Bruz_scaf_38067 1 2783
##sequence-region Bruz_scaf_38068 1 2783
##sequence-region Bruz_scaf_38069 1 2782
##sequence-region Bruz_scaf_3807 1 40997
##sequence-region Bruz_scaf_38070 1 2782
##sequence-region Bruz_scaf_38071 1 2782
##sequence-region Bruz_scaf_38072 1 2782
##sequence-region Bruz_scaf_38073 1 2782
##sequence-region Bruz_scaf_38074 1 2782
##sequence-region Bruz_scaf_38075 1 2782
##sequence-region Bruz_scaf_38076 1 2782
##sequence-region Bruz_scaf_38077 1 2782
##sequence-region Bruz_scaf_38078 1 2782
##sequence-region Bruz_scaf_38079 1 2782
##sequence-region Bruz_scaf_3808 1 40983
##sequence-region Bruz_scaf_38080 1 2782
##sequence-region Bruz_scaf_38081 1 2782
##sequence-region Bruz_scaf_38082 1 2782
##sequence-region Bruz_scaf_38083 1 2782
##sequence-region Bruz_scaf_38084 1 2781
##sequence-region Bruz_scaf_38085 1 2781
##sequence-region Bruz_scaf_38086 1 2781
##sequence-region Bruz_scaf_38087 1 2781
##sequence-region Bruz_scaf_38088 1 2781
##sequence-region Bruz_scaf_38089 1 2781
##sequence-region Bruz_scaf_3809 1 40983
##sequence-region Bruz_scaf_38090 1 2781
##sequence-region Bruz_scaf_38091 1 2781
##sequence-region Bruz_scaf_38092 1 2781
##sequence-region Bruz_scaf_38093 1 2781
##sequence-region Bruz_scaf_38094 1 2781
##sequence-region Bruz_scaf_38095 1 2781
##sequence-region Bruz_scaf_38096 1 2781
##sequence-region Bruz_scaf_38097 1 2781
##sequence-region Bruz_scaf_38098 1 2781
##sequence-region Bruz_scaf_38099 1 2781
##sequence-region Bruz_scaf_381 1 121878
##sequence-region Bruz_scaf_3810 1 40960
##sequence-region Bruz_scaf_38100 1 2781
##sequence-region Bruz_scaf_38101 1 2781
##sequence-region Bruz_scaf_38102 1 2781
##sequence-region Bruz_scaf_38103 1 2781
##sequence-region Bruz_scaf_38104 1 2781
##sequence-region Bruz_scaf_38105 1 2781
##sequence-region Bruz_scaf_38106 1 2781
##sequence-region Bruz_scaf_38107 1 2781
##sequence-region Bruz_scaf_38108 1 2781
##sequence-region Bruz_scaf_38109 1 2780
##sequence-region Bruz_scaf_3811 1 40942
##sequence-region Bruz_scaf_38110 1 2780
##sequence-region Bruz_scaf_38111 1 2780
##sequence-region Bruz_scaf_38112 1 2780
##sequence-region Bruz_scaf_38113 1 2780
##sequence-region Bruz_scaf_38114 1 2780
##sequence-region Bruz_scaf_38115 1 2780
##sequence-region Bruz_scaf_38116 1 2780
##sequence-region Bruz_scaf_38117 1 2780
##sequence-region Bruz_scaf_38118 1 2780
##sequence-region Bruz_scaf_38119 1 2780
##sequence-region Bruz_scaf_3812 1 40936
##sequence-region Bruz_scaf_38120 1 2780
##sequence-region Bruz_scaf_38121 1 2780
##sequence-region Bruz_scaf_38122 1 2780
##sequence-region Bruz_scaf_38123 1 2779
##sequence-region Bruz_scaf_38124 1 2779
##sequence-region Bruz_scaf_38125 1 2779
##sequence-region Bruz_scaf_38126 1 2779
##sequence-region Bruz_scaf_38127 1 2779
##sequence-region Bruz_scaf_38128 1 2779
##sequence-region Bruz_scaf_38129 1 2779
##sequence-region Bruz_scaf_3813 1 40933
##sequence-region Bruz_scaf_38130 1 2779
##sequence-region Bruz_scaf_38131 1 2779
##sequence-region Bruz_scaf_38132 1 2779
##sequence-region Bruz_scaf_38133 1 2779
##sequence-region Bruz_scaf_38134 1 2779
##sequence-region Bruz_scaf_38135 1 2779
##sequence-region Bruz_scaf_38136 1 2779
##sequence-region Bruz_scaf_38137 1 2779
##sequence-region Bruz_scaf_38138 1 2779
##sequence-region Bruz_scaf_38139 1 2779
##sequence-region Bruz_scaf_3814 1 40924
##sequence-region Bruz_scaf_38140 1 2779
##sequence-region Bruz_scaf_38141 1 2779
##sequence-region Bruz_scaf_38142 1 2778
##sequence-region Bruz_scaf_38143 1 2778
##sequence-region Bruz_scaf_38144 1 2778
##sequence-region Bruz_scaf_38145 1 2778
##sequence-region Bruz_scaf_38146 1 2778
##sequence-region Bruz_scaf_38147 1 2778
##sequence-region Bruz_scaf_38148 1 2778
##sequence-region Bruz_scaf_38149 1 2778
##sequence-region Bruz_scaf_3815 1 40899
##sequence-region Bruz_scaf_38150 1 2778
##sequence-region Bruz_scaf_38151 1 2778
##sequence-region Bruz_scaf_38152 1 2778
##sequence-region Bruz_scaf_38153 1 2778
##sequence-region Bruz_scaf_38154 1 2778
##sequence-region Bruz_scaf_38155 1 2778
##sequence-region Bruz_scaf_38156 1 2778
##sequence-region Bruz_scaf_38157 1 2778
##sequence-region Bruz_scaf_38158 1 2778
##sequence-region Bruz_scaf_38159 1 2778
##sequence-region Bruz_scaf_3816 1 40894
##sequence-region Bruz_scaf_38160 1 2778
##sequence-region Bruz_scaf_38161 1 2778
##sequence-region Bruz_scaf_38162 1 2778
##sequence-region Bruz_scaf_38163 1 2778
##sequence-region Bruz_scaf_38164 1 2778
##sequence-region Bruz_scaf_38165 1 2778
##sequence-region Bruz_scaf_38166 1 2778
##sequence-region Bruz_scaf_38167 1 2778
##sequence-region Bruz_scaf_38168 1 2778
##sequence-region Bruz_scaf_38169 1 2777
##sequence-region Bruz_scaf_3817 1 40893
##sequence-region Bruz_scaf_38170 1 2777
##sequence-region Bruz_scaf_38171 1 2777
##sequence-region Bruz_scaf_38172 1 2777
##sequence-region Bruz_scaf_38173 1 2777
##sequence-region Bruz_scaf_38174 1 2777
##sequence-region Bruz_scaf_38175 1 2777
##sequence-region Bruz_scaf_38176 1 2777
##sequence-region Bruz_scaf_38177 1 2777
##sequence-region Bruz_scaf_38178 1 2777
##sequence-region Bruz_scaf_38179 1 2777
##sequence-region Bruz_scaf_3818 1 40882
##sequence-region Bruz_scaf_38180 1 2777
##sequence-region Bruz_scaf_38181 1 2777
##sequence-region Bruz_scaf_38182 1 2777
##sequence-region Bruz_scaf_38183 1 2777
##sequence-region Bruz_scaf_38184 1 2777
##sequence-region Bruz_scaf_38185 1 2776
##sequence-region Bruz_scaf_38186 1 2776
##sequence-region Bruz_scaf_38187 1 2776
##sequence-region Bruz_scaf_38188 1 2776
##sequence-region Bruz_scaf_38189 1 2776
##sequence-region Bruz_scaf_3819 1 40873
##sequence-region Bruz_scaf_38190 1 2776
##sequence-region Bruz_scaf_38191 1 2776
##sequence-region Bruz_scaf_38192 1 2776
##sequence-region Bruz_scaf_38193 1 2776
##sequence-region Bruz_scaf_38194 1 2776
##sequence-region Bruz_scaf_38195 1 2776
##sequence-region Bruz_scaf_38196 1 2776
##sequence-region Bruz_scaf_38197 1 2776
##sequence-region Bruz_scaf_38198 1 2776
##sequence-region Bruz_scaf_38199 1 2776
##sequence-region Bruz_scaf_382 1 121676
##sequence-region Bruz_scaf_3820 1 40860
##sequence-region Bruz_scaf_38200 1 2776
##sequence-region Bruz_scaf_38201 1 2776
##sequence-region Bruz_scaf_38202 1 2776
##sequence-region Bruz_scaf_38203 1 2776
##sequence-region Bruz_scaf_38204 1 2776
##sequence-region Bruz_scaf_38205 1 2776
##sequence-region Bruz_scaf_38206 1 2776
##sequence-region Bruz_scaf_38207 1 2776
##sequence-region Bruz_scaf_38208 1 2776
##sequence-region Bruz_scaf_38209 1 2776
##sequence-region Bruz_scaf_3821 1 40858
##sequence-region Bruz_scaf_38210 1 2776
##sequence-region Bruz_scaf_38211 1 2775
##sequence-region Bruz_scaf_38212 1 2775
##sequence-region Bruz_scaf_38213 1 2775
##sequence-region Bruz_scaf_38214 1 2775
##sequence-region Bruz_scaf_38215 1 2775
##sequence-region Bruz_scaf_38216 1 2775
##sequence-region Bruz_scaf_38217 1 2775
##sequence-region Bruz_scaf_38218 1 2775
##sequence-region Bruz_scaf_38219 1 2775
##sequence-region Bruz_scaf_3822 1 40852
##sequence-region Bruz_scaf_38220 1 2775
##sequence-region Bruz_scaf_38221 1 2775
##sequence-region Bruz_scaf_38222 1 2775
##sequence-region Bruz_scaf_38223 1 2775
##sequence-region Bruz_scaf_38224 1 2775
##sequence-region Bruz_scaf_38225 1 2775
##sequence-region Bruz_scaf_38226 1 2775
##sequence-region Bruz_scaf_38227 1 2775
##sequence-region Bruz_scaf_38228 1 2775
##sequence-region Bruz_scaf_38229 1 2775
##sequence-region Bruz_scaf_3823 1 40851
##sequence-region Bruz_scaf_38230 1 2775
##sequence-region Bruz_scaf_38231 1 2775
##sequence-region Bruz_scaf_38232 1 2774
##sequence-region Bruz_scaf_38233 1 2774
##sequence-region Bruz_scaf_38234 1 2774
##sequence-region Bruz_scaf_38235 1 2774
##sequence-region Bruz_scaf_38236 1 2774
##sequence-region Bruz_scaf_38237 1 2774
##sequence-region Bruz_scaf_38238 1 2774
##sequence-region Bruz_scaf_38239 1 2774
##sequence-region Bruz_scaf_3824 1 40848
##sequence-region Bruz_scaf_38240 1 2774
##sequence-region Bruz_scaf_38241 1 2774
##sequence-region Bruz_scaf_38242 1 2774
##sequence-region Bruz_scaf_38243 1 2774
##sequence-region Bruz_scaf_38244 1 2774
##sequence-region Bruz_scaf_38245 1 2774
##sequence-region Bruz_scaf_38246 1 2774
##sequence-region Bruz_scaf_38247 1 2774
##sequence-region Bruz_scaf_38248 1 2774
##sequence-region Bruz_scaf_38249 1 2774
##sequence-region Bruz_scaf_3825 1 40824
##sequence-region Bruz_scaf_38250 1 2774
##sequence-region Bruz_scaf_38251 1 2773
##sequence-region Bruz_scaf_38252 1 2773
##sequence-region Bruz_scaf_38253 1 2773
##sequence-region Bruz_scaf_38254 1 2773
##sequence-region Bruz_scaf_38255 1 2773
##sequence-region Bruz_scaf_38256 1 2773
##sequence-region Bruz_scaf_38257 1 2773
##sequence-region Bruz_scaf_38258 1 2773
##sequence-region Bruz_scaf_38259 1 2773
##sequence-region Bruz_scaf_3826 1 40822
##sequence-region Bruz_scaf_38260 1 2773
##sequence-region Bruz_scaf_38261 1 2773
##sequence-region Bruz_scaf_38262 1 2773
##sequence-region Bruz_scaf_38263 1 2773
##sequence-region Bruz_scaf_38264 1 2773
##sequence-region Bruz_scaf_38265 1 2773
##sequence-region Bruz_scaf_38266 1 2773
##sequence-region Bruz_scaf_38267 1 2772
##sequence-region Bruz_scaf_38268 1 2772
##sequence-region Bruz_scaf_38269 1 2772
##sequence-region Bruz_scaf_3827 1 40815
##sequence-region Bruz_scaf_38270 1 2772
##sequence-region Bruz_scaf_38271 1 2772
##sequence-region Bruz_scaf_38272 1 2772
##sequence-region Bruz_scaf_38273 1 2772
##sequence-region Bruz_scaf_38274 1 2772
##sequence-region Bruz_scaf_38275 1 2772
##sequence-region Bruz_scaf_38276 1 2772
##sequence-region Bruz_scaf_38277 1 2772
##sequence-region Bruz_scaf_38278 1 2772
##sequence-region Bruz_scaf_38279 1 2772
##sequence-region Bruz_scaf_3828 1 40810
##sequence-region Bruz_scaf_38280 1 2772
##sequence-region Bruz_scaf_38281 1 2771
##sequence-region Bruz_scaf_38282 1 2771
##sequence-region Bruz_scaf_38283 1 2771
##sequence-region Bruz_scaf_38284 1 2771
##sequence-region Bruz_scaf_38285 1 2771
##sequence-region Bruz_scaf_38286 1 2771
##sequence-region Bruz_scaf_38287 1 2771
##sequence-region Bruz_scaf_38288 1 2771
##sequence-region Bruz_scaf_38289 1 2771
##sequence-region Bruz_scaf_3829 1 40794
##sequence-region Bruz_scaf_38290 1 2771
##sequence-region Bruz_scaf_38291 1 2771
##sequence-region Bruz_scaf_38292 1 2771
##sequence-region Bruz_scaf_38293 1 2771
##sequence-region Bruz_scaf_38294 1 2771
##sequence-region Bruz_scaf_38295 1 2771
##sequence-region Bruz_scaf_38296 1 2771
##sequence-region Bruz_scaf_38297 1 2771
##sequence-region Bruz_scaf_38298 1 2771
##sequence-region Bruz_scaf_38299 1 2771
##sequence-region Bruz_scaf_383 1 121460
##sequence-region Bruz_scaf_3830 1 40794
##sequence-region Bruz_scaf_38300 1 2771
##sequence-region Bruz_scaf_38301 1 2771
##sequence-region Bruz_scaf_38302 1 2771
##sequence-region Bruz_scaf_38303 1 2771
##sequence-region Bruz_scaf_38304 1 2771
##sequence-region Bruz_scaf_38305 1 2771
##sequence-region Bruz_scaf_38306 1 2771
##sequence-region Bruz_scaf_38307 1 2771
##sequence-region Bruz_scaf_38308 1 2770
##sequence-region Bruz_scaf_38309 1 2770
##sequence-region Bruz_scaf_3831 1 40789
##sequence-region Bruz_scaf_38310 1 2770
##sequence-region Bruz_scaf_38311 1 2770
##sequence-region Bruz_scaf_38312 1 2770
##sequence-region Bruz_scaf_38313 1 2770
##sequence-region Bruz_scaf_38314 1 2770
##sequence-region Bruz_scaf_38315 1 2770
##sequence-region Bruz_scaf_38316 1 2770
##sequence-region Bruz_scaf_38317 1 2770
##sequence-region Bruz_scaf_38318 1 2770
##sequence-region Bruz_scaf_38319 1 2770
##sequence-region Bruz_scaf_3832 1 40788
##sequence-region Bruz_scaf_38320 1 2770
##sequence-region Bruz_scaf_38321 1 2770
##sequence-region Bruz_scaf_38322 1 2770
##sequence-region Bruz_scaf_38323 1 2770
##sequence-region Bruz_scaf_38324 1 2769
##sequence-region Bruz_scaf_38325 1 2769
##sequence-region Bruz_scaf_38326 1 2769
##sequence-region Bruz_scaf_38327 1 2769
##sequence-region Bruz_scaf_38328 1 2769
##sequence-region Bruz_scaf_38329 1 2769
##sequence-region Bruz_scaf_3833 1 40785
##sequence-region Bruz_scaf_38330 1 2769
##sequence-region Bruz_scaf_38331 1 2769
##sequence-region Bruz_scaf_38332 1 2769
##sequence-region Bruz_scaf_38333 1 2769
##sequence-region Bruz_scaf_38334 1 2769
##sequence-region Bruz_scaf_38335 1 2769
##sequence-region Bruz_scaf_38336 1 2769
##sequence-region Bruz_scaf_38337 1 2769
##sequence-region Bruz_scaf_38338 1 2769
##sequence-region Bruz_scaf_38339 1 2769
##sequence-region Bruz_scaf_3834 1 40775
##sequence-region Bruz_scaf_38340 1 2769
##sequence-region Bruz_scaf_38341 1 2769
##sequence-region Bruz_scaf_38342 1 2769
##sequence-region Bruz_scaf_38343 1 2769
##sequence-region Bruz_scaf_38344 1 2769
##sequence-region Bruz_scaf_38345 1 2769
##sequence-region Bruz_scaf_38346 1 2768
##sequence-region Bruz_scaf_38347 1 2768
##sequence-region Bruz_scaf_38348 1 2768
##sequence-region Bruz_scaf_38349 1 2768
##sequence-region Bruz_scaf_3835 1 40773
##sequence-region Bruz_scaf_38350 1 2768
##sequence-region Bruz_scaf_38351 1 2768
##sequence-region Bruz_scaf_38352 1 2768
##sequence-region Bruz_scaf_38353 1 2768
##sequence-region Bruz_scaf_38354 1 2768
##sequence-region Bruz_scaf_38355 1 2768
##sequence-region Bruz_scaf_38356 1 2768
##sequence-region Bruz_scaf_38357 1 2768
##sequence-region Bruz_scaf_38358 1 2768
##sequence-region Bruz_scaf_38359 1 2768
##sequence-region Bruz_scaf_3836 1 40773
##sequence-region Bruz_scaf_38360 1 2768
##sequence-region Bruz_scaf_38361 1 2768
##sequence-region Bruz_scaf_38362 1 2768
##sequence-region Bruz_scaf_38363 1 2768
##sequence-region Bruz_scaf_38364 1 2768
##sequence-region Bruz_scaf_38365 1 2768
##sequence-region Bruz_scaf_38366 1 2768
##sequence-region Bruz_scaf_38367 1 2768
##sequence-region Bruz_scaf_38368 1 2768
##sequence-region Bruz_scaf_38369 1 2768
##sequence-region Bruz_scaf_3837 1 40750
##sequence-region Bruz_scaf_38370 1 2768
##sequence-region Bruz_scaf_38371 1 2768
##sequence-region Bruz_scaf_38372 1 2767
##sequence-region Bruz_scaf_38373 1 2767
##sequence-region Bruz_scaf_38374 1 2767
##sequence-region Bruz_scaf_38375 1 2767
##sequence-region Bruz_scaf_38376 1 2767
##sequence-region Bruz_scaf_38377 1 2767
##sequence-region Bruz_scaf_38378 1 2767
##sequence-region Bruz_scaf_38379 1 2767
##sequence-region Bruz_scaf_3838 1 40749
##sequence-region Bruz_scaf_38380 1 2767
##sequence-region Bruz_scaf_38381 1 2767
##sequence-region Bruz_scaf_38382 1 2767
##sequence-region Bruz_scaf_38383 1 2767
##sequence-region Bruz_scaf_38384 1 2767
##sequence-region Bruz_scaf_38385 1 2767
##sequence-region Bruz_scaf_38386 1 2767
##sequence-region Bruz_scaf_38387 1 2767
##sequence-region Bruz_scaf_38388 1 2767
##sequence-region Bruz_scaf_38389 1 2767
##sequence-region Bruz_scaf_3839 1 40741
##sequence-region Bruz_scaf_38390 1 2767
##sequence-region Bruz_scaf_38391 1 2767
##sequence-region Bruz_scaf_38392 1 2767
##sequence-region Bruz_scaf_38393 1 2767
##sequence-region Bruz_scaf_38394 1 2767
##sequence-region Bruz_scaf_38395 1 2767
##sequence-region Bruz_scaf_38396 1 2767
##sequence-region Bruz_scaf_38397 1 2766
##sequence-region Bruz_scaf_38398 1 2766
##sequence-region Bruz_scaf_38399 1 2766
##sequence-region Bruz_scaf_384 1 121438
##sequence-region Bruz_scaf_3840 1 40741
##sequence-region Bruz_scaf_38400 1 2766
##sequence-region Bruz_scaf_38401 1 2766
##sequence-region Bruz_scaf_38402 1 2766
##sequence-region Bruz_scaf_38403 1 2766
##sequence-region Bruz_scaf_38404 1 2766
##sequence-region Bruz_scaf_38405 1 2766
##sequence-region Bruz_scaf_38406 1 2766
##sequence-region Bruz_scaf_38407 1 2766
##sequence-region Bruz_scaf_38408 1 2766
##sequence-region Bruz_scaf_38409 1 2766
##sequence-region Bruz_scaf_3841 1 40737
##sequence-region Bruz_scaf_38410 1 2766
##sequence-region Bruz_scaf_38411 1 2766
##sequence-region Bruz_scaf_38412 1 2766
##sequence-region Bruz_scaf_38413 1 2765
##sequence-region Bruz_scaf_38414 1 2765
##sequence-region Bruz_scaf_38415 1 2765
##sequence-region Bruz_scaf_38416 1 2765
##sequence-region Bruz_scaf_38417 1 2765
##sequence-region Bruz_scaf_38418 1 2765
##sequence-region Bruz_scaf_38419 1 2765
##sequence-region Bruz_scaf_3842 1 40736
##sequence-region Bruz_scaf_38420 1 2765
##sequence-region Bruz_scaf_38421 1 2765
##sequence-region Bruz_scaf_38422 1 2765
##sequence-region Bruz_scaf_38423 1 2765
##sequence-region Bruz_scaf_38424 1 2765
##sequence-region Bruz_scaf_38425 1 2765
##sequence-region Bruz_scaf_38426 1 2765
##sequence-region Bruz_scaf_38427 1 2764
##sequence-region Bruz_scaf_38428 1 2764
##sequence-region Bruz_scaf_38429 1 2764
##sequence-region Bruz_scaf_3843 1 40736
##sequence-region Bruz_scaf_38430 1 2764
##sequence-region Bruz_scaf_38431 1 2764
##sequence-region Bruz_scaf_38432 1 2764
##sequence-region Bruz_scaf_38433 1 2764
##sequence-region Bruz_scaf_38434 1 2764
##sequence-region Bruz_scaf_38435 1 2764
##sequence-region Bruz_scaf_38436 1 2764
##sequence-region Bruz_scaf_38437 1 2764
##sequence-region Bruz_scaf_38438 1 2764
##sequence-region Bruz_scaf_38439 1 2764
##sequence-region Bruz_scaf_3844 1 40725
##sequence-region Bruz_scaf_38440 1 2764
##sequence-region Bruz_scaf_38441 1 2764
##sequence-region Bruz_scaf_38442 1 2764
##sequence-region Bruz_scaf_38443 1 2764
##sequence-region Bruz_scaf_38444 1 2764
##sequence-region Bruz_scaf_38445 1 2764
##sequence-region Bruz_scaf_38446 1 2764
##sequence-region Bruz_scaf_38447 1 2764
##sequence-region Bruz_scaf_38448 1 2764
##sequence-region Bruz_scaf_38449 1 2764
##sequence-region Bruz_scaf_3845 1 40723
##sequence-region Bruz_scaf_38450 1 2764
##sequence-region Bruz_scaf_38451 1 2764
##sequence-region Bruz_scaf_38452 1 2763
##sequence-region Bruz_scaf_38453 1 2763
##sequence-region Bruz_scaf_38454 1 2763
##sequence-region Bruz_scaf_38455 1 2763
##sequence-region Bruz_scaf_38456 1 2763
##sequence-region Bruz_scaf_38457 1 2763
##sequence-region Bruz_scaf_38458 1 2763
##sequence-region Bruz_scaf_38459 1 2763
##sequence-region Bruz_scaf_3846 1 40708
##sequence-region Bruz_scaf_38460 1 2763
##sequence-region Bruz_scaf_38461 1 2763
##sequence-region Bruz_scaf_38462 1 2763
##sequence-region Bruz_scaf_38463 1 2763
##sequence-region Bruz_scaf_38464 1 2763
##sequence-region Bruz_scaf_38465 1 2763
##sequence-region Bruz_scaf_38466 1 2763
##sequence-region Bruz_scaf_38467 1 2763
##sequence-region Bruz_scaf_38468 1 2763
##sequence-region Bruz_scaf_38469 1 2763
##sequence-region Bruz_scaf_3847 1 40687
##sequence-region Bruz_scaf_38470 1 2763
##sequence-region Bruz_scaf_38471 1 2763
##sequence-region Bruz_scaf_38472 1 2763
##sequence-region Bruz_scaf_38473 1 2763
##sequence-region Bruz_scaf_38474 1 2763
##sequence-region Bruz_scaf_38475 1 2763
##sequence-region Bruz_scaf_38476 1 2763
##sequence-region Bruz_scaf_38477 1 2763
##sequence-region Bruz_scaf_38478 1 2763
##sequence-region Bruz_scaf_38479 1 2763
##sequence-region Bruz_scaf_3848 1 40684
##sequence-region Bruz_scaf_38480 1 2763
##sequence-region Bruz_scaf_38481 1 2763
##sequence-region Bruz_scaf_38482 1 2763
##sequence-region Bruz_scaf_38483 1 2762
##sequence-region Bruz_scaf_38484 1 2762
##sequence-region Bruz_scaf_38485 1 2762
##sequence-region Bruz_scaf_38486 1 2762
##sequence-region Bruz_scaf_38487 1 2762
##sequence-region Bruz_scaf_38488 1 2762
##sequence-region Bruz_scaf_38489 1 2762
##sequence-region Bruz_scaf_3849 1 40681
##sequence-region Bruz_scaf_38490 1 2762
##sequence-region Bruz_scaf_38491 1 2762
##sequence-region Bruz_scaf_38492 1 2762
##sequence-region Bruz_scaf_38493 1 2762
##sequence-region Bruz_scaf_38494 1 2762
##sequence-region Bruz_scaf_38495 1 2762
##sequence-region Bruz_scaf_38496 1 2762
##sequence-region Bruz_scaf_38497 1 2762
##sequence-region Bruz_scaf_38498 1 2762
##sequence-region Bruz_scaf_38499 1 2762
##sequence-region Bruz_scaf_385 1 121409
##sequence-region Bruz_scaf_3850 1 40675
##sequence-region Bruz_scaf_38500 1 2762
##sequence-region Bruz_scaf_38501 1 2762
##sequence-region Bruz_scaf_38502 1 2762
##sequence-region Bruz_scaf_38503 1 2761
##sequence-region Bruz_scaf_38504 1 2761
##sequence-region Bruz_scaf_38505 1 2761
##sequence-region Bruz_scaf_38506 1 2761
##sequence-region Bruz_scaf_38507 1 2761
##sequence-region Bruz_scaf_38508 1 2761
##sequence-region Bruz_scaf_38509 1 2761
##sequence-region Bruz_scaf_3851 1 40670
##sequence-region Bruz_scaf_38510 1 2761
##sequence-region Bruz_scaf_38511 1 2761
##sequence-region Bruz_scaf_38512 1 2761
##sequence-region Bruz_scaf_38513 1 2761
##sequence-region Bruz_scaf_38514 1 2761
##sequence-region Bruz_scaf_38515 1 2761
##sequence-region Bruz_scaf_38516 1 2761
##sequence-region Bruz_scaf_38517 1 2761
##sequence-region Bruz_scaf_38518 1 2761
##sequence-region Bruz_scaf_38519 1 2761
##sequence-region Bruz_scaf_3852 1 40670
##sequence-region Bruz_scaf_38520 1 2760
##sequence-region Bruz_scaf_38521 1 2760
##sequence-region Bruz_scaf_38522 1 2760
##sequence-region Bruz_scaf_38523 1 2760
##sequence-region Bruz_scaf_38524 1 2760
##sequence-region Bruz_scaf_38525 1 2760
##sequence-region Bruz_scaf_38526 1 2760
##sequence-region Bruz_scaf_38527 1 2760
##sequence-region Bruz_scaf_38528 1 2760
##sequence-region Bruz_scaf_38529 1 2760
##sequence-region Bruz_scaf_3853 1 40669
##sequence-region Bruz_scaf_38530 1 2760
##sequence-region Bruz_scaf_38531 1 2760
##sequence-region Bruz_scaf_38532 1 2760
##sequence-region Bruz_scaf_38533 1 2760
##sequence-region Bruz_scaf_38534 1 2760
##sequence-region Bruz_scaf_38535 1 2760
##sequence-region Bruz_scaf_38536 1 2760
##sequence-region Bruz_scaf_38537 1 2760
##sequence-region Bruz_scaf_38538 1 2760
##sequence-region Bruz_scaf_38539 1 2760
##sequence-region Bruz_scaf_3854 1 40660
##sequence-region Bruz_scaf_38540 1 2759
##sequence-region Bruz_scaf_38541 1 2759
##sequence-region Bruz_scaf_38542 1 2759
##sequence-region Bruz_scaf_38543 1 2759
##sequence-region Bruz_scaf_38544 1 2759
##sequence-region Bruz_scaf_38545 1 2759
##sequence-region Bruz_scaf_38546 1 2759
##sequence-region Bruz_scaf_38547 1 2759
##sequence-region Bruz_scaf_38548 1 2759
##sequence-region Bruz_scaf_38549 1 2759
##sequence-region Bruz_scaf_3855 1 40629
##sequence-region Bruz_scaf_38550 1 2759
##sequence-region Bruz_scaf_38551 1 2759
##sequence-region Bruz_scaf_38552 1 2759
##sequence-region Bruz_scaf_38553 1 2759
##sequence-region Bruz_scaf_38554 1 2759
##sequence-region Bruz_scaf_38555 1 2759
##sequence-region Bruz_scaf_38556 1 2759
##sequence-region Bruz_scaf_38557 1 2759
##sequence-region Bruz_scaf_38558 1 2759
##sequence-region Bruz_scaf_38559 1 2759
##sequence-region Bruz_scaf_3856 1 40628
##sequence-region Bruz_scaf_38560 1 2759
##sequence-region Bruz_scaf_38561 1 2758
##sequence-region Bruz_scaf_38562 1 2758
##sequence-region Bruz_scaf_38563 1 2758
##sequence-region Bruz_scaf_38564 1 2758
##sequence-region Bruz_scaf_38565 1 2758
##sequence-region Bruz_scaf_38566 1 2758
##sequence-region Bruz_scaf_38567 1 2758
##sequence-region Bruz_scaf_38568 1 2758
##sequence-region Bruz_scaf_38569 1 2758
##sequence-region Bruz_scaf_3857 1 40620
##sequence-region Bruz_scaf_38570 1 2758
##sequence-region Bruz_scaf_38571 1 2758
##sequence-region Bruz_scaf_38572 1 2758
##sequence-region Bruz_scaf_38573 1 2758
##sequence-region Bruz_scaf_38574 1 2758
##sequence-region Bruz_scaf_38575 1 2758
##sequence-region Bruz_scaf_38576 1 2758
##sequence-region Bruz_scaf_38577 1 2758
##sequence-region Bruz_scaf_38578 1 2757
##sequence-region Bruz_scaf_38579 1 2757
##sequence-region Bruz_scaf_3858 1 40614
##sequence-region Bruz_scaf_38580 1 2757
##sequence-region Bruz_scaf_38581 1 2757
##sequence-region Bruz_scaf_38582 1 2757
##sequence-region Bruz_scaf_38583 1 2757
##sequence-region Bruz_scaf_38584 1 2757
##sequence-region Bruz_scaf_38585 1 2757
##sequence-region Bruz_scaf_38586 1 2757
##sequence-region Bruz_scaf_38587 1 2757
##sequence-region Bruz_scaf_38588 1 2757
##sequence-region Bruz_scaf_38589 1 2757
##sequence-region Bruz_scaf_3859 1 40613
##sequence-region Bruz_scaf_38590 1 2757
##sequence-region Bruz_scaf_38591 1 2757
##sequence-region Bruz_scaf_38592 1 2757
##sequence-region Bruz_scaf_38593 1 2757
##sequence-region Bruz_scaf_38594 1 2756
##sequence-region Bruz_scaf_38595 1 2756
##sequence-region Bruz_scaf_38596 1 2756
##sequence-region Bruz_scaf_38597 1 2756
##sequence-region Bruz_scaf_38598 1 2756
##sequence-region Bruz_scaf_38599 1 2756
##sequence-region Bruz_scaf_386 1 121192
##sequence-region Bruz_scaf_3860 1 40613
##sequence-region Bruz_scaf_38600 1 2756
##sequence-region Bruz_scaf_38601 1 2756
##sequence-region Bruz_scaf_38602 1 2756
##sequence-region Bruz_scaf_38603 1 2756
##sequence-region Bruz_scaf_38604 1 2756
##sequence-region Bruz_scaf_38605 1 2756
##sequence-region Bruz_scaf_38606 1 2756
##sequence-region Bruz_scaf_38607 1 2756
##sequence-region Bruz_scaf_38608 1 2756
##sequence-region Bruz_scaf_38609 1 2756
##sequence-region Bruz_scaf_3861 1 40606
##sequence-region Bruz_scaf_38610 1 2756
##sequence-region Bruz_scaf_38611 1 2755
##sequence-region Bruz_scaf_38612 1 2755
##sequence-region Bruz_scaf_38613 1 2755
##sequence-region Bruz_scaf_38614 1 2755
##sequence-region Bruz_scaf_38615 1 2755
##sequence-region Bruz_scaf_38616 1 2755
##sequence-region Bruz_scaf_38617 1 2755
##sequence-region Bruz_scaf_38618 1 2755
##sequence-region Bruz_scaf_38619 1 2755
##sequence-region Bruz_scaf_3862 1 40604
##sequence-region Bruz_scaf_38620 1 2755
##sequence-region Bruz_scaf_38621 1 2755
##sequence-region Bruz_scaf_38622 1 2755
##sequence-region Bruz_scaf_38623 1 2755
##sequence-region Bruz_scaf_38624 1 2755
##sequence-region Bruz_scaf_38625 1 2755
##sequence-region Bruz_scaf_38626 1 2755
##sequence-region Bruz_scaf_38627 1 2755
##sequence-region Bruz_scaf_38628 1 2755
##sequence-region Bruz_scaf_38629 1 2755
##sequence-region Bruz_scaf_3863 1 40603
##sequence-region Bruz_scaf_38630 1 2755
##sequence-region Bruz_scaf_38631 1 2754
##sequence-region Bruz_scaf_38632 1 2754
##sequence-region Bruz_scaf_38633 1 2754
##sequence-region Bruz_scaf_38634 1 2754
##sequence-region Bruz_scaf_38635 1 2754
##sequence-region Bruz_scaf_38636 1 2754
##sequence-region Bruz_scaf_38637 1 2754
##sequence-region Bruz_scaf_38638 1 2754
##sequence-region Bruz_scaf_38639 1 2754
##sequence-region Bruz_scaf_3864 1 40592
##sequence-region Bruz_scaf_38640 1 2754
##sequence-region Bruz_scaf_38641 1 2754
##sequence-region Bruz_scaf_38642 1 2754
##sequence-region Bruz_scaf_38643 1 2754
##sequence-region Bruz_scaf_38644 1 2754
##sequence-region Bruz_scaf_38645 1 2754
##sequence-region Bruz_scaf_38646 1 2754
##sequence-region Bruz_scaf_38647 1 2754
##sequence-region Bruz_scaf_38648 1 2753
##sequence-region Bruz_scaf_38649 1 2753
##sequence-region Bruz_scaf_3865 1 40583
##sequence-region Bruz_scaf_38650 1 2753
##sequence-region Bruz_scaf_38651 1 2753
##sequence-region Bruz_scaf_38652 1 2753
##sequence-region Bruz_scaf_38653 1 2753
##sequence-region Bruz_scaf_38654 1 2753
##sequence-region Bruz_scaf_38655 1 2753
##sequence-region Bruz_scaf_38656 1 2753
##sequence-region Bruz_scaf_38657 1 2753
##sequence-region Bruz_scaf_38658 1 2753
##sequence-region Bruz_scaf_38659 1 2753
##sequence-region Bruz_scaf_3866 1 40562
##sequence-region Bruz_scaf_38660 1 2753
##sequence-region Bruz_scaf_38661 1 2753
##sequence-region Bruz_scaf_38662 1 2753
##sequence-region Bruz_scaf_38663 1 2753
##sequence-region Bruz_scaf_38664 1 2752
##sequence-region Bruz_scaf_38665 1 2752
##sequence-region Bruz_scaf_38666 1 2752
##sequence-region Bruz_scaf_38667 1 2752
##sequence-region Bruz_scaf_38668 1 2752
##sequence-region Bruz_scaf_38669 1 2752
##sequence-region Bruz_scaf_3867 1 40561
##sequence-region Bruz_scaf_38670 1 2752
##sequence-region Bruz_scaf_38671 1 2752
##sequence-region Bruz_scaf_38672 1 2752
##sequence-region Bruz_scaf_38673 1 2752
##sequence-region Bruz_scaf_38674 1 2752
##sequence-region Bruz_scaf_38675 1 2752
##sequence-region Bruz_scaf_38676 1 2752
##sequence-region Bruz_scaf_38677 1 2752
##sequence-region Bruz_scaf_38678 1 2752
##sequence-region Bruz_scaf_38679 1 2752
##sequence-region Bruz_scaf_3868 1 40549
##sequence-region Bruz_scaf_38680 1 2752
##sequence-region Bruz_scaf_38681 1 2752
##sequence-region Bruz_scaf_38682 1 2751
##sequence-region Bruz_scaf_38683 1 2751
##sequence-region Bruz_scaf_38684 1 2751
##sequence-region Bruz_scaf_38685 1 2751
##sequence-region Bruz_scaf_38686 1 2751
##sequence-region Bruz_scaf_38687 1 2751
##sequence-region Bruz_scaf_38688 1 2751
##sequence-region Bruz_scaf_38689 1 2751
##sequence-region Bruz_scaf_3869 1 40548
##sequence-region Bruz_scaf_38690 1 2751
##sequence-region Bruz_scaf_38691 1 2751
##sequence-region Bruz_scaf_38692 1 2751
##sequence-region Bruz_scaf_38693 1 2751
##sequence-region Bruz_scaf_38694 1 2751
##sequence-region Bruz_scaf_38695 1 2751
##sequence-region Bruz_scaf_38696 1 2751
##sequence-region Bruz_scaf_38697 1 2750
##sequence-region Bruz_scaf_38698 1 2750
##sequence-region Bruz_scaf_38699 1 2750
##sequence-region Bruz_scaf_387 1 121154
##sequence-region Bruz_scaf_3870 1 40545
##sequence-region Bruz_scaf_38700 1 2750
##sequence-region Bruz_scaf_38701 1 2750
##sequence-region Bruz_scaf_38702 1 2750
##sequence-region Bruz_scaf_38703 1 2750
##sequence-region Bruz_scaf_38704 1 2750
##sequence-region Bruz_scaf_38705 1 2750
##sequence-region Bruz_scaf_38706 1 2750
##sequence-region Bruz_scaf_38707 1 2750
##sequence-region Bruz_scaf_38708 1 2750
##sequence-region Bruz_scaf_38709 1 2750
##sequence-region Bruz_scaf_3871 1 40536
##sequence-region Bruz_scaf_38710 1 2750
##sequence-region Bruz_scaf_38711 1 2750
##sequence-region Bruz_scaf_38712 1 2750
##sequence-region Bruz_scaf_38713 1 2750
##sequence-region Bruz_scaf_38714 1 2749
##sequence-region Bruz_scaf_38715 1 2749
##sequence-region Bruz_scaf_38716 1 2749
##sequence-region Bruz_scaf_38717 1 2749
##sequence-region Bruz_scaf_38718 1 2749
##sequence-region Bruz_scaf_38719 1 2749
##sequence-region Bruz_scaf_3872 1 40532
##sequence-region Bruz_scaf_38720 1 2749
##sequence-region Bruz_scaf_38721 1 2749
##sequence-region Bruz_scaf_38722 1 2749
##sequence-region Bruz_scaf_38723 1 2749
##sequence-region Bruz_scaf_38724 1 2749
##sequence-region Bruz_scaf_38725 1 2749
##sequence-region Bruz_scaf_38726 1 2749
##sequence-region Bruz_scaf_38727 1 2749
##sequence-region Bruz_scaf_38728 1 2749
##sequence-region Bruz_scaf_38729 1 2749
##sequence-region Bruz_scaf_3873 1 40525
##sequence-region Bruz_scaf_38730 1 2749
##sequence-region Bruz_scaf_38731 1 2749
##sequence-region Bruz_scaf_38732 1 2749
##sequence-region Bruz_scaf_38733 1 2749
##sequence-region Bruz_scaf_38734 1 2749
##sequence-region Bruz_scaf_38735 1 2749
##sequence-region Bruz_scaf_38736 1 2749
##sequence-region Bruz_scaf_38737 1 2749
##sequence-region Bruz_scaf_38738 1 2749
##sequence-region Bruz_scaf_38739 1 2748
##sequence-region Bruz_scaf_3874 1 40516
##sequence-region Bruz_scaf_38740 1 2748
##sequence-region Bruz_scaf_38741 1 2748
##sequence-region Bruz_scaf_38742 1 2748
##sequence-region Bruz_scaf_38743 1 2748
##sequence-region Bruz_scaf_38744 1 2748
##sequence-region Bruz_scaf_38745 1 2748
##sequence-region Bruz_scaf_38746 1 2748
##sequence-region Bruz_scaf_38747 1 2748
##sequence-region Bruz_scaf_38748 1 2748
##sequence-region Bruz_scaf_38749 1 2748
##sequence-region Bruz_scaf_3875 1 40504
##sequence-region Bruz_scaf_38750 1 2747
##sequence-region Bruz_scaf_38751 1 2747
##sequence-region Bruz_scaf_38752 1 2747
##sequence-region Bruz_scaf_38753 1 2747
##sequence-region Bruz_scaf_38754 1 2747
##sequence-region Bruz_scaf_38755 1 2747
##sequence-region Bruz_scaf_38756 1 2747
##sequence-region Bruz_scaf_38757 1 2747
##sequence-region Bruz_scaf_38758 1 2747
##sequence-region Bruz_scaf_38759 1 2747
##sequence-region Bruz_scaf_3876 1 40498
##sequence-region Bruz_scaf_38760 1 2747
##sequence-region Bruz_scaf_38761 1 2747
##sequence-region Bruz_scaf_38762 1 2747
##sequence-region Bruz_scaf_38763 1 2747
##sequence-region Bruz_scaf_38764 1 2747
##sequence-region Bruz_scaf_38765 1 2747
##sequence-region Bruz_scaf_38766 1 2746
##sequence-region Bruz_scaf_38767 1 2746
##sequence-region Bruz_scaf_38768 1 2746
##sequence-region Bruz_scaf_38769 1 2746
##sequence-region Bruz_scaf_3877 1 40495
##sequence-region Bruz_scaf_38770 1 2746
##sequence-region Bruz_scaf_38771 1 2746
##sequence-region Bruz_scaf_38772 1 2746
##sequence-region Bruz_scaf_38773 1 2746
##sequence-region Bruz_scaf_38774 1 2746
##sequence-region Bruz_scaf_38775 1 2746
##sequence-region Bruz_scaf_38776 1 2746
##sequence-region Bruz_scaf_38777 1 2746
##sequence-region Bruz_scaf_38778 1 2746
##sequence-region Bruz_scaf_38779 1 2746
##sequence-region Bruz_scaf_3878 1 40482
##sequence-region Bruz_scaf_38780 1 2746
##sequence-region Bruz_scaf_38781 1 2746
##sequence-region Bruz_scaf_38782 1 2746
##sequence-region Bruz_scaf_38783 1 2746
##sequence-region Bruz_scaf_38784 1 2746
##sequence-region Bruz_scaf_38785 1 2746
##sequence-region Bruz_scaf_38786 1 2746
##sequence-region Bruz_scaf_38787 1 2745
##sequence-region Bruz_scaf_38788 1 2745
##sequence-region Bruz_scaf_38789 1 2745
##sequence-region Bruz_scaf_3879 1 40480
##sequence-region Bruz_scaf_38790 1 2745
##sequence-region Bruz_scaf_38791 1 2745
##sequence-region Bruz_scaf_38792 1 2745
##sequence-region Bruz_scaf_38793 1 2745
##sequence-region Bruz_scaf_38794 1 2745
##sequence-region Bruz_scaf_38795 1 2745
##sequence-region Bruz_scaf_38796 1 2745
##sequence-region Bruz_scaf_38797 1 2745
##sequence-region Bruz_scaf_38798 1 2745
##sequence-region Bruz_scaf_38799 1 2745
##sequence-region Bruz_scaf_388 1 121011
##sequence-region Bruz_scaf_3880 1 40476
##sequence-region Bruz_scaf_38800 1 2745
##sequence-region Bruz_scaf_38801 1 2745
##sequence-region Bruz_scaf_38802 1 2745
##sequence-region Bruz_scaf_38803 1 2745
##sequence-region Bruz_scaf_38804 1 2744
##sequence-region Bruz_scaf_38805 1 2744
##sequence-region Bruz_scaf_38806 1 2744
##sequence-region Bruz_scaf_38807 1 2744
##sequence-region Bruz_scaf_38808 1 2744
##sequence-region Bruz_scaf_38809 1 2744
##sequence-region Bruz_scaf_3881 1 40474
##sequence-region Bruz_scaf_38810 1 2744
##sequence-region Bruz_scaf_38811 1 2744
##sequence-region Bruz_scaf_38812 1 2744
##sequence-region Bruz_scaf_38813 1 2744
##sequence-region Bruz_scaf_38814 1 2744
##sequence-region Bruz_scaf_38815 1 2744
##sequence-region Bruz_scaf_38816 1 2744
##sequence-region Bruz_scaf_38817 1 2744
##sequence-region Bruz_scaf_38818 1 2744
##sequence-region Bruz_scaf_38819 1 2744
##sequence-region Bruz_scaf_3882 1 40466
##sequence-region Bruz_scaf_38820 1 2743
##sequence-region Bruz_scaf_38821 1 2743
##sequence-region Bruz_scaf_38822 1 2743
##sequence-region Bruz_scaf_38823 1 2743
##sequence-region Bruz_scaf_38824 1 2743
##sequence-region Bruz_scaf_38825 1 2743
##sequence-region Bruz_scaf_38826 1 2743
##sequence-region Bruz_scaf_38827 1 2743
##sequence-region Bruz_scaf_38828 1 2743
##sequence-region Bruz_scaf_38829 1 2743
##sequence-region Bruz_scaf_3883 1 40465
##sequence-region Bruz_scaf_38830 1 2743
##sequence-region Bruz_scaf_38831 1 2743
##sequence-region Bruz_scaf_38832 1 2743
##sequence-region Bruz_scaf_38833 1 2743
##sequence-region Bruz_scaf_38834 1 2743
##sequence-region Bruz_scaf_38835 1 2743
##sequence-region Bruz_scaf_38836 1 2743
##sequence-region Bruz_scaf_38837 1 2742
##sequence-region Bruz_scaf_38838 1 2742
##sequence-region Bruz_scaf_38839 1 2742
##sequence-region Bruz_scaf_3884 1 40454
##sequence-region Bruz_scaf_38840 1 2742
##sequence-region Bruz_scaf_38841 1 2742
##sequence-region Bruz_scaf_38842 1 2742
##sequence-region Bruz_scaf_38843 1 2742
##sequence-region Bruz_scaf_38844 1 2742
##sequence-region Bruz_scaf_38845 1 2742
##sequence-region Bruz_scaf_38846 1 2742
##sequence-region Bruz_scaf_38847 1 2742
##sequence-region Bruz_scaf_38848 1 2742
##sequence-region Bruz_scaf_38849 1 2742
##sequence-region Bruz_scaf_3885 1 40440
##sequence-region Bruz_scaf_38850 1 2742
##sequence-region Bruz_scaf_38851 1 2742
##sequence-region Bruz_scaf_38852 1 2742
##sequence-region Bruz_scaf_38853 1 2742
##sequence-region Bruz_scaf_38854 1 2741
##sequence-region Bruz_scaf_38855 1 2741
##sequence-region Bruz_scaf_38856 1 2741
##sequence-region Bruz_scaf_38857 1 2741
##sequence-region Bruz_scaf_38858 1 2741
##sequence-region Bruz_scaf_38859 1 2741
##sequence-region Bruz_scaf_3886 1 40430
##sequence-region Bruz_scaf_38860 1 2741
##sequence-region Bruz_scaf_38861 1 2741
##sequence-region Bruz_scaf_38862 1 2741
##sequence-region Bruz_scaf_38863 1 2741
##sequence-region Bruz_scaf_38864 1 2741
##sequence-region Bruz_scaf_38865 1 2741
##sequence-region Bruz_scaf_38866 1 2741
##sequence-region Bruz_scaf_38867 1 2741
##sequence-region Bruz_scaf_38868 1 2741
##sequence-region Bruz_scaf_38869 1 2741
##sequence-region Bruz_scaf_3887 1 40422
##sequence-region Bruz_scaf_38870 1 2741
##sequence-region Bruz_scaf_38871 1 2741
##sequence-region Bruz_scaf_38872 1 2741
##sequence-region Bruz_scaf_38873 1 2741
##sequence-region Bruz_scaf_38874 1 2741
##sequence-region Bruz_scaf_38875 1 2741
##sequence-region Bruz_scaf_38876 1 2740
##sequence-region Bruz_scaf_38877 1 2740
##sequence-region Bruz_scaf_38878 1 2740
##sequence-region Bruz_scaf_38879 1 2740
##sequence-region Bruz_scaf_3888 1 40421
##sequence-region Bruz_scaf_38880 1 2740
##sequence-region Bruz_scaf_38881 1 2740
##sequence-region Bruz_scaf_38882 1 2740
##sequence-region Bruz_scaf_38883 1 2740
##sequence-region Bruz_scaf_38884 1 2740
##sequence-region Bruz_scaf_38885 1 2740
##sequence-region Bruz_scaf_38886 1 2740
##sequence-region Bruz_scaf_38887 1 2740
##sequence-region Bruz_scaf_38888 1 2740
##sequence-region Bruz_scaf_38889 1 2740
##sequence-region Bruz_scaf_3889 1 40391
##sequence-region Bruz_scaf_38890 1 2740
##sequence-region Bruz_scaf_38891 1 2740
##sequence-region Bruz_scaf_38892 1 2740
##sequence-region Bruz_scaf_38893 1 2739
##sequence-region Bruz_scaf_38894 1 2739
##sequence-region Bruz_scaf_38895 1 2739
##sequence-region Bruz_scaf_38896 1 2739
##sequence-region Bruz_scaf_38897 1 2739
##sequence-region Bruz_scaf_38898 1 2739
##sequence-region Bruz_scaf_38899 1 2739
##sequence-region Bruz_scaf_389 1 120769
##sequence-region Bruz_scaf_3890 1 40376
##sequence-region Bruz_scaf_38900 1 2739
##sequence-region Bruz_scaf_38901 1 2739
##sequence-region Bruz_scaf_38902 1 2739
##sequence-region Bruz_scaf_38903 1 2739
##sequence-region Bruz_scaf_38904 1 2739
##sequence-region Bruz_scaf_38905 1 2739
##sequence-region Bruz_scaf_38906 1 2739
##sequence-region Bruz_scaf_38907 1 2738
##sequence-region Bruz_scaf_38908 1 2738
##sequence-region Bruz_scaf_38909 1 2738
##sequence-region Bruz_scaf_3891 1 40354
##sequence-region Bruz_scaf_38910 1 2738
##sequence-region Bruz_scaf_38911 1 2738
##sequence-region Bruz_scaf_38912 1 2738
##sequence-region Bruz_scaf_38913 1 2738
##sequence-region Bruz_scaf_38914 1 2738
##sequence-region Bruz_scaf_38915 1 2738
##sequence-region Bruz_scaf_38916 1 2738
##sequence-region Bruz_scaf_38917 1 2738
##sequence-region Bruz_scaf_38918 1 2738
##sequence-region Bruz_scaf_38919 1 2738
##sequence-region Bruz_scaf_3892 1 40351
##sequence-region Bruz_scaf_38920 1 2738
##sequence-region Bruz_scaf_38921 1 2738
##sequence-region Bruz_scaf_38922 1 2738
##sequence-region Bruz_scaf_38923 1 2738
##sequence-region Bruz_scaf_38924 1 2738
##sequence-region Bruz_scaf_38925 1 2738
##sequence-region Bruz_scaf_38926 1 2738
##sequence-region Bruz_scaf_38927 1 2738
##sequence-region Bruz_scaf_38928 1 2737
##sequence-region Bruz_scaf_38929 1 2737
##sequence-region Bruz_scaf_3893 1 40348
##sequence-region Bruz_scaf_38930 1 2737
##sequence-region Bruz_scaf_38931 1 2737
##sequence-region Bruz_scaf_38932 1 2737
##sequence-region Bruz_scaf_38933 1 2737
##sequence-region Bruz_scaf_38934 1 2737
##sequence-region Bruz_scaf_38935 1 2737
##sequence-region Bruz_scaf_38936 1 2737
##sequence-region Bruz_scaf_38937 1 2737
##sequence-region Bruz_scaf_38938 1 2737
##sequence-region Bruz_scaf_38939 1 2737
##sequence-region Bruz_scaf_3894 1 40347
##sequence-region Bruz_scaf_38940 1 2737
##sequence-region Bruz_scaf_38941 1 2737
##sequence-region Bruz_scaf_38942 1 2737
##sequence-region Bruz_scaf_38943 1 2737
##sequence-region Bruz_scaf_38944 1 2737
##sequence-region Bruz_scaf_38945 1 2736
##sequence-region Bruz_scaf_38946 1 2736
##sequence-region Bruz_scaf_38947 1 2736
##sequence-region Bruz_scaf_38948 1 2736
##sequence-region Bruz_scaf_38949 1 2736
##sequence-region Bruz_scaf_3895 1 40347
##sequence-region Bruz_scaf_38950 1 2736
##sequence-region Bruz_scaf_38951 1 2736
##sequence-region Bruz_scaf_38952 1 2736
##sequence-region Bruz_scaf_38953 1 2736
##sequence-region Bruz_scaf_38954 1 2736
##sequence-region Bruz_scaf_38955 1 2736
##sequence-region Bruz_scaf_38956 1 2736
##sequence-region Bruz_scaf_38957 1 2736
##sequence-region Bruz_scaf_38958 1 2736
##sequence-region Bruz_scaf_38959 1 2736
##sequence-region Bruz_scaf_3896 1 40341
##sequence-region Bruz_scaf_38960 1 2736
##sequence-region Bruz_scaf_38961 1 2736
##sequence-region Bruz_scaf_38962 1 2736
##sequence-region Bruz_scaf_38963 1 2735
##sequence-region Bruz_scaf_38964 1 2735
##sequence-region Bruz_scaf_38965 1 2735
##sequence-region Bruz_scaf_38966 1 2735
##sequence-region Bruz_scaf_38967 1 2735
##sequence-region Bruz_scaf_38968 1 2735
##sequence-region Bruz_scaf_38969 1 2735
##sequence-region Bruz_scaf_3897 1 40334
##sequence-region Bruz_scaf_38970 1 2735
##sequence-region Bruz_scaf_38971 1 2735
##sequence-region Bruz_scaf_38972 1 2735
##sequence-region Bruz_scaf_38973 1 2735
##sequence-region Bruz_scaf_38974 1 2735
##sequence-region Bruz_scaf_38975 1 2735
##sequence-region Bruz_scaf_38976 1 2735
##sequence-region Bruz_scaf_38977 1 2735
##sequence-region Bruz_scaf_38978 1 2735
##sequence-region Bruz_scaf_38979 1 2735
##sequence-region Bruz_scaf_3898 1 40333
##sequence-region Bruz_scaf_38980 1 2734
##sequence-region Bruz_scaf_38981 1 2734
##sequence-region Bruz_scaf_38982 1 2734
##sequence-region Bruz_scaf_38983 1 2734
##sequence-region Bruz_scaf_38984 1 2734
##sequence-region Bruz_scaf_38985 1 2734
##sequence-region Bruz_scaf_38986 1 2734
##sequence-region Bruz_scaf_38987 1 2734
##sequence-region Bruz_scaf_38988 1 2734
##sequence-region Bruz_scaf_38989 1 2734
##sequence-region Bruz_scaf_3899 1 40331
##sequence-region Bruz_scaf_38990 1 2734
##sequence-region Bruz_scaf_38991 1 2734
##sequence-region Bruz_scaf_38992 1 2734
##sequence-region Bruz_scaf_38993 1 2734
##sequence-region Bruz_scaf_38994 1 2734
##sequence-region Bruz_scaf_38995 1 2734
##sequence-region Bruz_scaf_38996 1 2734
##sequence-region Bruz_scaf_38997 1 2734
##sequence-region Bruz_scaf_38998 1 2734
##sequence-region Bruz_scaf_38999 1 2734
##sequence-region Bruz_scaf_39 1 215620
##sequence-region Bruz_scaf_390 1 120689
##sequence-region Bruz_scaf_3900 1 40326
##sequence-region Bruz_scaf_39000 1 2734
##sequence-region Bruz_scaf_39001 1 2734
##sequence-region Bruz_scaf_39002 1 2734
##sequence-region Bruz_scaf_39003 1 2734
##sequence-region Bruz_scaf_39004 1 2734
##sequence-region Bruz_scaf_39005 1 2734
##sequence-region Bruz_scaf_39006 1 2733
##sequence-region Bruz_scaf_39007 1 2733
##sequence-region Bruz_scaf_39008 1 2733
##sequence-region Bruz_scaf_39009 1 2733
##sequence-region Bruz_scaf_3901 1 40320
##sequence-region Bruz_scaf_39010 1 2733
##sequence-region Bruz_scaf_39011 1 2733
##sequence-region Bruz_scaf_39012 1 2733
##sequence-region Bruz_scaf_39013 1 2733
##sequence-region Bruz_scaf_39014 1 2733
##sequence-region Bruz_scaf_39015 1 2733
##sequence-region Bruz_scaf_39016 1 2733
##sequence-region Bruz_scaf_39017 1 2733
##sequence-region Bruz_scaf_39018 1 2733
##sequence-region Bruz_scaf_39019 1 2733
##sequence-region Bruz_scaf_3902 1 40298
##sequence-region Bruz_scaf_39020 1 2733
##sequence-region Bruz_scaf_39021 1 2733
##sequence-region Bruz_scaf_39022 1 2733
##sequence-region Bruz_scaf_39023 1 2733
##sequence-region Bruz_scaf_39024 1 2732
##sequence-region Bruz_scaf_39025 1 2732
##sequence-region Bruz_scaf_39026 1 2732
##sequence-region Bruz_scaf_39027 1 2732
##sequence-region Bruz_scaf_39028 1 2732
##sequence-region Bruz_scaf_39029 1 2732
##sequence-region Bruz_scaf_3903 1 40293
##sequence-region Bruz_scaf_39030 1 2732
##sequence-region Bruz_scaf_39031 1 2732
##sequence-region Bruz_scaf_39032 1 2732
##sequence-region Bruz_scaf_39033 1 2732
##sequence-region Bruz_scaf_39034 1 2732
##sequence-region Bruz_scaf_39035 1 2732
##sequence-region Bruz_scaf_39036 1 2732
##sequence-region Bruz_scaf_39037 1 2732
##sequence-region Bruz_scaf_39038 1 2732
##sequence-region Bruz_scaf_39039 1 2732
##sequence-region Bruz_scaf_3904 1 40286
##sequence-region Bruz_scaf_39040 1 2732
##sequence-region Bruz_scaf_39041 1 2732
##sequence-region Bruz_scaf_39042 1 2731
##sequence-region Bruz_scaf_39043 1 2731
##sequence-region Bruz_scaf_39044 1 2731
##sequence-region Bruz_scaf_39045 1 2731
##sequence-region Bruz_scaf_39046 1 2731
##sequence-region Bruz_scaf_39047 1 2731
##sequence-region Bruz_scaf_39048 1 2731
##sequence-region Bruz_scaf_39049 1 2731
##sequence-region Bruz_scaf_3905 1 40270
##sequence-region Bruz_scaf_39050 1 2731
##sequence-region Bruz_scaf_39051 1 2731
##sequence-region Bruz_scaf_39052 1 2731
##sequence-region Bruz_scaf_39053 1 2731
##sequence-region Bruz_scaf_39054 1 2731
##sequence-region Bruz_scaf_39055 1 2731
##sequence-region Bruz_scaf_39056 1 2731
##sequence-region Bruz_scaf_39057 1 2731
##sequence-region Bruz_scaf_39058 1 2731
##sequence-region Bruz_scaf_39059 1 2731
##sequence-region Bruz_scaf_3906 1 40264
##sequence-region Bruz_scaf_39060 1 2731
##sequence-region Bruz_scaf_39061 1 2731
##sequence-region Bruz_scaf_39062 1 2731
##sequence-region Bruz_scaf_39063 1 2731
##sequence-region Bruz_scaf_39064 1 2731
##sequence-region Bruz_scaf_39065 1 2730
##sequence-region Bruz_scaf_39066 1 2730
##sequence-region Bruz_scaf_39067 1 2730
##sequence-region Bruz_scaf_39068 1 2730
##sequence-region Bruz_scaf_39069 1 2730
##sequence-region Bruz_scaf_3907 1 40261
##sequence-region Bruz_scaf_39070 1 2730
##sequence-region Bruz_scaf_39071 1 2730
##sequence-region Bruz_scaf_39072 1 2730
##sequence-region Bruz_scaf_39073 1 2730
##sequence-region Bruz_scaf_39074 1 2730
##sequence-region Bruz_scaf_39075 1 2730
##sequence-region Bruz_scaf_39076 1 2730
##sequence-region Bruz_scaf_39077 1 2730
##sequence-region Bruz_scaf_39078 1 2730
##sequence-region Bruz_scaf_39079 1 2730
##sequence-region Bruz_scaf_3908 1 40255
##sequence-region Bruz_scaf_39080 1 2729
##sequence-region Bruz_scaf_39081 1 2729
##sequence-region Bruz_scaf_39082 1 2729
##sequence-region Bruz_scaf_39083 1 2729
##sequence-region Bruz_scaf_39084 1 2729
##sequence-region Bruz_scaf_39085 1 2729
##sequence-region Bruz_scaf_39086 1 2729
##sequence-region Bruz_scaf_39087 1 2729
##sequence-region Bruz_scaf_39088 1 2729
##sequence-region Bruz_scaf_39089 1 2729
##sequence-region Bruz_scaf_3909 1 40254
##sequence-region Bruz_scaf_39090 1 2729
##sequence-region Bruz_scaf_39091 1 2729
##sequence-region Bruz_scaf_39092 1 2729
##sequence-region Bruz_scaf_39093 1 2729
##sequence-region Bruz_scaf_39094 1 2729
##sequence-region Bruz_scaf_39095 1 2729
##sequence-region Bruz_scaf_39096 1 2729
##sequence-region Bruz_scaf_39097 1 2729
##sequence-region Bruz_scaf_39098 1 2729
##sequence-region Bruz_scaf_39099 1 2729
##sequence-region Bruz_scaf_391 1 120527
##sequence-region Bruz_scaf_3910 1 40247
##sequence-region Bruz_scaf_39100 1 2729
##sequence-region Bruz_scaf_39101 1 2729
##sequence-region Bruz_scaf_39102 1 2729
##sequence-region Bruz_scaf_39103 1 2729
##sequence-region Bruz_scaf_39104 1 2729
##sequence-region Bruz_scaf_39105 1 2729
##sequence-region Bruz_scaf_39106 1 2729
##sequence-region Bruz_scaf_39107 1 2728
##sequence-region Bruz_scaf_39108 1 2728
##sequence-region Bruz_scaf_39109 1 2728
##sequence-region Bruz_scaf_3911 1 40241
##sequence-region Bruz_scaf_39110 1 2728
##sequence-region Bruz_scaf_39111 1 2728
##sequence-region Bruz_scaf_39112 1 2728
##sequence-region Bruz_scaf_39113 1 2728
##sequence-region Bruz_scaf_39114 1 2728
##sequence-region Bruz_scaf_39115 1 2728
##sequence-region Bruz_scaf_39116 1 2728
##sequence-region Bruz_scaf_39117 1 2728
##sequence-region Bruz_scaf_39118 1 2728
##sequence-region Bruz_scaf_39119 1 2728
##sequence-region Bruz_scaf_3912 1 40229
##sequence-region Bruz_scaf_39120 1 2728
##sequence-region Bruz_scaf_39121 1 2728
##sequence-region Bruz_scaf_39122 1 2728
##sequence-region Bruz_scaf_39123 1 2727
##sequence-region Bruz_scaf_39124 1 2727
##sequence-region Bruz_scaf_39125 1 2727
##sequence-region Bruz_scaf_39126 1 2727
##sequence-region Bruz_scaf_39127 1 2727
##sequence-region Bruz_scaf_39128 1 2727
##sequence-region Bruz_scaf_39129 1 2727
##sequence-region Bruz_scaf_3913 1 40208
##sequence-region Bruz_scaf_39130 1 2727
##sequence-region Bruz_scaf_39131 1 2727
##sequence-region Bruz_scaf_39132 1 2727
##sequence-region Bruz_scaf_39133 1 2727
##sequence-region Bruz_scaf_39134 1 2727
##sequence-region Bruz_scaf_39135 1 2727
##sequence-region Bruz_scaf_39136 1 2727
##sequence-region Bruz_scaf_39137 1 2727
##sequence-region Bruz_scaf_39138 1 2727
##sequence-region Bruz_scaf_39139 1 2727
##sequence-region Bruz_scaf_3914 1 40204
##sequence-region Bruz_scaf_39140 1 2727
##sequence-region Bruz_scaf_39141 1 2726
##sequence-region Bruz_scaf_39142 1 2726
##sequence-region Bruz_scaf_39143 1 2726
##sequence-region Bruz_scaf_39144 1 2726
##sequence-region Bruz_scaf_39145 1 2726
##sequence-region Bruz_scaf_39146 1 2726
##sequence-region Bruz_scaf_39147 1 2726
##sequence-region Bruz_scaf_39148 1 2726
##sequence-region Bruz_scaf_39149 1 2726
##sequence-region Bruz_scaf_3915 1 40187
##sequence-region Bruz_scaf_39150 1 2726
##sequence-region Bruz_scaf_39151 1 2726
##sequence-region Bruz_scaf_39152 1 2726
##sequence-region Bruz_scaf_39153 1 2725
##sequence-region Bruz_scaf_39154 1 2725
##sequence-region Bruz_scaf_39155 1 2725
##sequence-region Bruz_scaf_39156 1 2725
##sequence-region Bruz_scaf_39157 1 2725
##sequence-region Bruz_scaf_39158 1 2725
##sequence-region Bruz_scaf_39159 1 2725
##sequence-region Bruz_scaf_3916 1 40182
##sequence-region Bruz_scaf_39160 1 2725
##sequence-region Bruz_scaf_39161 1 2725
##sequence-region Bruz_scaf_39162 1 2725
##sequence-region Bruz_scaf_39163 1 2725
##sequence-region Bruz_scaf_39164 1 2725
##sequence-region Bruz_scaf_39165 1 2725
##sequence-region Bruz_scaf_39166 1 2725
##sequence-region Bruz_scaf_39167 1 2725
##sequence-region Bruz_scaf_39168 1 2725
##sequence-region Bruz_scaf_39169 1 2725
##sequence-region Bruz_scaf_3917 1 40166
##sequence-region Bruz_scaf_39170 1 2725
##sequence-region Bruz_scaf_39171 1 2725
##sequence-region Bruz_scaf_39172 1 2725
##sequence-region Bruz_scaf_39173 1 2725
##sequence-region Bruz_scaf_39174 1 2725
##sequence-region Bruz_scaf_39175 1 2724
##sequence-region Bruz_scaf_39176 1 2724
##sequence-region Bruz_scaf_39177 1 2724
##sequence-region Bruz_scaf_39178 1 2724
##sequence-region Bruz_scaf_39179 1 2724
##sequence-region Bruz_scaf_3918 1 40162
##sequence-region Bruz_scaf_39180 1 2724
##sequence-region Bruz_scaf_39181 1 2724
##sequence-region Bruz_scaf_39182 1 2724
##sequence-region Bruz_scaf_39183 1 2724
##sequence-region Bruz_scaf_39184 1 2724
##sequence-region Bruz_scaf_39185 1 2724
##sequence-region Bruz_scaf_39186 1 2724
##sequence-region Bruz_scaf_39187 1 2724
##sequence-region Bruz_scaf_39188 1 2724
##sequence-region Bruz_scaf_39189 1 2724
##sequence-region Bruz_scaf_3919 1 40158
##sequence-region Bruz_scaf_39190 1 2724
##sequence-region Bruz_scaf_39191 1 2724
##sequence-region Bruz_scaf_39192 1 2724
##sequence-region Bruz_scaf_39193 1 2724
##sequence-region Bruz_scaf_39194 1 2724
##sequence-region Bruz_scaf_39195 1 2724
##sequence-region Bruz_scaf_39196 1 2724
##sequence-region Bruz_scaf_39197 1 2723
##sequence-region Bruz_scaf_39198 1 2723
##sequence-region Bruz_scaf_39199 1 2723
##sequence-region Bruz_scaf_392 1 120495
##sequence-region Bruz_scaf_3920 1 40156
##sequence-region Bruz_scaf_39200 1 2723
##sequence-region Bruz_scaf_39201 1 2723
##sequence-region Bruz_scaf_39202 1 2723
##sequence-region Bruz_scaf_39203 1 2723
##sequence-region Bruz_scaf_39204 1 2723
##sequence-region Bruz_scaf_39205 1 2723
##sequence-region Bruz_scaf_39206 1 2723
##sequence-region Bruz_scaf_39207 1 2723
##sequence-region Bruz_scaf_39208 1 2723
##sequence-region Bruz_scaf_39209 1 2723
##sequence-region Bruz_scaf_3921 1 40155
##sequence-region Bruz_scaf_39210 1 2723
##sequence-region Bruz_scaf_39211 1 2723
##sequence-region Bruz_scaf_39212 1 2723
##sequence-region Bruz_scaf_39213 1 2722
##sequence-region Bruz_scaf_39214 1 2722
##sequence-region Bruz_scaf_39215 1 2722
##sequence-region Bruz_scaf_39216 1 2722
##sequence-region Bruz_scaf_39217 1 2722
##sequence-region Bruz_scaf_39218 1 2722
##sequence-region Bruz_scaf_39219 1 2722
##sequence-region Bruz_scaf_3922 1 40148
##sequence-region Bruz_scaf_39220 1 2722
##sequence-region Bruz_scaf_39221 1 2722
##sequence-region Bruz_scaf_39222 1 2722
##sequence-region Bruz_scaf_39223 1 2722
##sequence-region Bruz_scaf_39224 1 2722
##sequence-region Bruz_scaf_39225 1 2722
##sequence-region Bruz_scaf_39226 1 2722
##sequence-region Bruz_scaf_39227 1 2722
##sequence-region Bruz_scaf_39228 1 2722
##sequence-region Bruz_scaf_39229 1 2722
##sequence-region Bruz_scaf_3923 1 40144
##sequence-region Bruz_scaf_39230 1 2722
##sequence-region Bruz_scaf_39231 1 2721
##sequence-region Bruz_scaf_39232 1 2721
##sequence-region Bruz_scaf_39233 1 2721
##sequence-region Bruz_scaf_39234 1 2721
##sequence-region Bruz_scaf_39235 1 2721
##sequence-region Bruz_scaf_39236 1 2721
##sequence-region Bruz_scaf_39237 1 2721
##sequence-region Bruz_scaf_39238 1 2721
##sequence-region Bruz_scaf_39239 1 2721
##sequence-region Bruz_scaf_3924 1 40133
##sequence-region Bruz_scaf_39240 1 2721
##sequence-region Bruz_scaf_39241 1 2721
##sequence-region Bruz_scaf_39242 1 2721
##sequence-region Bruz_scaf_39243 1 2721
##sequence-region Bruz_scaf_39244 1 2721
##sequence-region Bruz_scaf_39245 1 2721
##sequence-region Bruz_scaf_39246 1 2721
##sequence-region Bruz_scaf_39247 1 2721
##sequence-region Bruz_scaf_39248 1 2721
##sequence-region Bruz_scaf_39249 1 2721
##sequence-region Bruz_scaf_3925 1 40125
##sequence-region Bruz_scaf_39250 1 2721
##sequence-region Bruz_scaf_39251 1 2721
##sequence-region Bruz_scaf_39252 1 2721
##sequence-region Bruz_scaf_39253 1 2721
##sequence-region Bruz_scaf_39254 1 2720
##sequence-region Bruz_scaf_39255 1 2720
##sequence-region Bruz_scaf_39256 1 2720
##sequence-region Bruz_scaf_39257 1 2720
##sequence-region Bruz_scaf_39258 1 2720
##sequence-region Bruz_scaf_39259 1 2720
##sequence-region Bruz_scaf_3926 1 40125
##sequence-region Bruz_scaf_39260 1 2720
##sequence-region Bruz_scaf_39261 1 2720
##sequence-region Bruz_scaf_39262 1 2720
##sequence-region Bruz_scaf_39263 1 2720
##sequence-region Bruz_scaf_39264 1 2720
##sequence-region Bruz_scaf_39265 1 2720
##sequence-region Bruz_scaf_39266 1 2720
##sequence-region Bruz_scaf_39267 1 2720
##sequence-region Bruz_scaf_39268 1 2720
##sequence-region Bruz_scaf_39269 1 2720
##sequence-region Bruz_scaf_3927 1 40124
##sequence-region Bruz_scaf_39270 1 2720
##sequence-region Bruz_scaf_39271 1 2720
##sequence-region Bruz_scaf_39272 1 2719
##sequence-region Bruz_scaf_39273 1 2719
##sequence-region Bruz_scaf_39274 1 2719
##sequence-region Bruz_scaf_39275 1 2719
##sequence-region Bruz_scaf_39276 1 2719
##sequence-region Bruz_scaf_39277 1 2719
##sequence-region Bruz_scaf_39278 1 2719
##sequence-region Bruz_scaf_39279 1 2719
##sequence-region Bruz_scaf_3928 1 40119
##sequence-region Bruz_scaf_39280 1 2719
##sequence-region Bruz_scaf_39281 1 2719
##sequence-region Bruz_scaf_39282 1 2719
##sequence-region Bruz_scaf_39283 1 2719
##sequence-region Bruz_scaf_39284 1 2719
##sequence-region Bruz_scaf_39285 1 2719
##sequence-region Bruz_scaf_39286 1 2719
##sequence-region Bruz_scaf_39287 1 2719
##sequence-region Bruz_scaf_39288 1 2719
##sequence-region Bruz_scaf_39289 1 2719
##sequence-region Bruz_scaf_3929 1 40102
##sequence-region Bruz_scaf_39290 1 2719
##sequence-region Bruz_scaf_39291 1 2719
##sequence-region Bruz_scaf_39292 1 2719
##sequence-region Bruz_scaf_39293 1 2719
##sequence-region Bruz_scaf_39294 1 2719
##sequence-region Bruz_scaf_39295 1 2718
##sequence-region Bruz_scaf_39296 1 2718
##sequence-region Bruz_scaf_39297 1 2718
##sequence-region Bruz_scaf_39298 1 2718
##sequence-region Bruz_scaf_39299 1 2718
##sequence-region Bruz_scaf_393 1 120471
##sequence-region Bruz_scaf_3930 1 40094
##sequence-region Bruz_scaf_39300 1 2718
##sequence-region Bruz_scaf_39301 1 2718
##sequence-region Bruz_scaf_39302 1 2718
##sequence-region Bruz_scaf_39303 1 2718
##sequence-region Bruz_scaf_39304 1 2718
##sequence-region Bruz_scaf_39305 1 2718
##sequence-region Bruz_scaf_39306 1 2718
##sequence-region Bruz_scaf_39307 1 2718
##sequence-region Bruz_scaf_39308 1 2718
##sequence-region Bruz_scaf_39309 1 2718
##sequence-region Bruz_scaf_3931 1 40089
##sequence-region Bruz_scaf_39310 1 2718
##sequence-region Bruz_scaf_39311 1 2717
##sequence-region Bruz_scaf_39312 1 2717
##sequence-region Bruz_scaf_39313 1 2717
##sequence-region Bruz_scaf_39314 1 2717
##sequence-region Bruz_scaf_39315 1 2717
##sequence-region Bruz_scaf_39316 1 2717
##sequence-region Bruz_scaf_39317 1 2717
##sequence-region Bruz_scaf_39318 1 2717
##sequence-region Bruz_scaf_39319 1 2717
##sequence-region Bruz_scaf_3932 1 40070
##sequence-region Bruz_scaf_39320 1 2717
##sequence-region Bruz_scaf_39321 1 2717
##sequence-region Bruz_scaf_39322 1 2717
##sequence-region Bruz_scaf_39323 1 2717
##sequence-region Bruz_scaf_39324 1 2717
##sequence-region Bruz_scaf_39325 1 2717
##sequence-region Bruz_scaf_39326 1 2717
##sequence-region Bruz_scaf_39327 1 2717
##sequence-region Bruz_scaf_39328 1 2717
##sequence-region Bruz_scaf_39329 1 2717
##sequence-region Bruz_scaf_3933 1 40064
##sequence-region Bruz_scaf_39330 1 2717
##sequence-region Bruz_scaf_39331 1 2717
##sequence-region Bruz_scaf_39332 1 2717
##sequence-region Bruz_scaf_39333 1 2717
##sequence-region Bruz_scaf_39334 1 2717
##sequence-region Bruz_scaf_39335 1 2716
##sequence-region Bruz_scaf_39336 1 2716
##sequence-region Bruz_scaf_39337 1 2716
##sequence-region Bruz_scaf_39338 1 2716
##sequence-region Bruz_scaf_39339 1 2716
##sequence-region Bruz_scaf_3934 1 40057
##sequence-region Bruz_scaf_39340 1 2716
##sequence-region Bruz_scaf_39341 1 2716
##sequence-region Bruz_scaf_39342 1 2716
##sequence-region Bruz_scaf_39343 1 2716
##sequence-region Bruz_scaf_39344 1 2716
##sequence-region Bruz_scaf_39345 1 2716
##sequence-region Bruz_scaf_39346 1 2716
##sequence-region Bruz_scaf_39347 1 2716
##sequence-region Bruz_scaf_39348 1 2716
##sequence-region Bruz_scaf_39349 1 2716
##sequence-region Bruz_scaf_3935 1 40039
##sequence-region Bruz_scaf_39350 1 2716
##sequence-region Bruz_scaf_39351 1 2716
##sequence-region Bruz_scaf_39352 1 2716
##sequence-region Bruz_scaf_39353 1 2716
##sequence-region Bruz_scaf_39354 1 2716
##sequence-region Bruz_scaf_39355 1 2716
##sequence-region Bruz_scaf_39356 1 2716
##sequence-region Bruz_scaf_39357 1 2716
##sequence-region Bruz_scaf_39358 1 2716
##sequence-region Bruz_scaf_39359 1 2716
##sequence-region Bruz_scaf_3936 1 40038
##sequence-region Bruz_scaf_39360 1 2715
##sequence-region Bruz_scaf_39361 1 2715
##sequence-region Bruz_scaf_39362 1 2715
##sequence-region Bruz_scaf_39363 1 2715
##sequence-region Bruz_scaf_39364 1 2715
##sequence-region Bruz_scaf_39365 1 2715
##sequence-region Bruz_scaf_39366 1 2715
##sequence-region Bruz_scaf_39367 1 2715
##sequence-region Bruz_scaf_39368 1 2715
##sequence-region Bruz_scaf_39369 1 2715
##sequence-region Bruz_scaf_3937 1 40031
##sequence-region Bruz_scaf_39370 1 2715
##sequence-region Bruz_scaf_39371 1 2715
##sequence-region Bruz_scaf_39372 1 2715
##sequence-region Bruz_scaf_39373 1 2715
##sequence-region Bruz_scaf_39374 1 2715
##sequence-region Bruz_scaf_39375 1 2715
##sequence-region Bruz_scaf_39376 1 2714
##sequence-region Bruz_scaf_39377 1 2714
##sequence-region Bruz_scaf_39378 1 2714
##sequence-region Bruz_scaf_39379 1 2714
##sequence-region Bruz_scaf_3938 1 40024
##sequence-region Bruz_scaf_39380 1 2714
##sequence-region Bruz_scaf_39381 1 2714
##sequence-region Bruz_scaf_39382 1 2714
##sequence-region Bruz_scaf_39383 1 2714
##sequence-region Bruz_scaf_39384 1 2714
##sequence-region Bruz_scaf_39385 1 2714
##sequence-region Bruz_scaf_39386 1 2714
##sequence-region Bruz_scaf_39387 1 2714
##sequence-region Bruz_scaf_39388 1 2714
##sequence-region Bruz_scaf_39389 1 2714
##sequence-region Bruz_scaf_3939 1 40021
##sequence-region Bruz_scaf_39390 1 2714
##sequence-region Bruz_scaf_39391 1 2714
##sequence-region Bruz_scaf_39392 1 2714
##sequence-region Bruz_scaf_39393 1 2713
##sequence-region Bruz_scaf_39394 1 2713
##sequence-region Bruz_scaf_39395 1 2713
##sequence-region Bruz_scaf_39396 1 2713
##sequence-region Bruz_scaf_39397 1 2713
##sequence-region Bruz_scaf_39398 1 2713
##sequence-region Bruz_scaf_39399 1 2713
##sequence-region Bruz_scaf_394 1 120377
##sequence-region Bruz_scaf_3940 1 40009
##sequence-region Bruz_scaf_39400 1 2713
##sequence-region Bruz_scaf_39401 1 2713
##sequence-region Bruz_scaf_39402 1 2713
##sequence-region Bruz_scaf_39403 1 2713
##sequence-region Bruz_scaf_39404 1 2713
##sequence-region Bruz_scaf_39405 1 2713
##sequence-region Bruz_scaf_39406 1 2713
##sequence-region Bruz_scaf_39407 1 2713
##sequence-region Bruz_scaf_39408 1 2713
##sequence-region Bruz_scaf_39409 1 2713
##sequence-region Bruz_scaf_3941 1 40006
##sequence-region Bruz_scaf_39410 1 2713
##sequence-region Bruz_scaf_39411 1 2713
##sequence-region Bruz_scaf_39412 1 2713
##sequence-region Bruz_scaf_39413 1 2713
##sequence-region Bruz_scaf_39414 1 2713
##sequence-region Bruz_scaf_39415 1 2713
##sequence-region Bruz_scaf_39416 1 2712
##sequence-region Bruz_scaf_39417 1 2712
##sequence-region Bruz_scaf_39418 1 2712
##sequence-region Bruz_scaf_39419 1 2712
##sequence-region Bruz_scaf_3942 1 39986
##sequence-region Bruz_scaf_39420 1 2712
##sequence-region Bruz_scaf_39421 1 2712
##sequence-region Bruz_scaf_39422 1 2712
##sequence-region Bruz_scaf_39423 1 2712
##sequence-region Bruz_scaf_39424 1 2712
##sequence-region Bruz_scaf_39425 1 2712
##sequence-region Bruz_scaf_39426 1 2712
##sequence-region Bruz_scaf_39427 1 2712
##sequence-region Bruz_scaf_39428 1 2712
##sequence-region Bruz_scaf_39429 1 2712
##sequence-region Bruz_scaf_3943 1 39976
##sequence-region Bruz_scaf_39430 1 2712
##sequence-region Bruz_scaf_39431 1 2712
##sequence-region Bruz_scaf_39432 1 2712
##sequence-region Bruz_scaf_39433 1 2712
##sequence-region Bruz_scaf_39434 1 2712
##sequence-region Bruz_scaf_39435 1 2712
##sequence-region Bruz_scaf_39436 1 2712
##sequence-region Bruz_scaf_39437 1 2711
##sequence-region Bruz_scaf_39438 1 2711
##sequence-region Bruz_scaf_39439 1 2711
##sequence-region Bruz_scaf_3944 1 39976
##sequence-region Bruz_scaf_39440 1 2711
##sequence-region Bruz_scaf_39441 1 2711
##sequence-region Bruz_scaf_39442 1 2711
##sequence-region Bruz_scaf_39443 1 2711
##sequence-region Bruz_scaf_39444 1 2711
##sequence-region Bruz_scaf_39445 1 2711
##sequence-region Bruz_scaf_39446 1 2711
##sequence-region Bruz_scaf_39447 1 2711
##sequence-region Bruz_scaf_39448 1 2711
##sequence-region Bruz_scaf_39449 1 2711
##sequence-region Bruz_scaf_3945 1 39968
##sequence-region Bruz_scaf_39450 1 2711
##sequence-region Bruz_scaf_39451 1 2711
##sequence-region Bruz_scaf_39452 1 2711
##sequence-region Bruz_scaf_39453 1 2711
##sequence-region Bruz_scaf_39454 1 2711
##sequence-region Bruz_scaf_39455 1 2711
##sequence-region Bruz_scaf_39456 1 2711
##sequence-region Bruz_scaf_39457 1 2711
##sequence-region Bruz_scaf_39458 1 2710
##sequence-region Bruz_scaf_39459 1 2710
##sequence-region Bruz_scaf_3946 1 39968
##sequence-region Bruz_scaf_39460 1 2710
##sequence-region Bruz_scaf_39461 1 2710
##sequence-region Bruz_scaf_39462 1 2710
##sequence-region Bruz_scaf_39463 1 2710
##sequence-region Bruz_scaf_39464 1 2710
##sequence-region Bruz_scaf_39465 1 2710
##sequence-region Bruz_scaf_39466 1 2710
##sequence-region Bruz_scaf_39467 1 2710
##sequence-region Bruz_scaf_39468 1 2710
##sequence-region Bruz_scaf_39469 1 2710
##sequence-region Bruz_scaf_3947 1 39959
##sequence-region Bruz_scaf_39470 1 2710
##sequence-region Bruz_scaf_39471 1 2709
##sequence-region Bruz_scaf_39472 1 2709
##sequence-region Bruz_scaf_39473 1 2709
##sequence-region Bruz_scaf_39474 1 2709
##sequence-region Bruz_scaf_39475 1 2709
##sequence-region Bruz_scaf_39476 1 2709
##sequence-region Bruz_scaf_39477 1 2709
##sequence-region Bruz_scaf_39478 1 2709
##sequence-region Bruz_scaf_39479 1 2709
##sequence-region Bruz_scaf_3948 1 39958
##sequence-region Bruz_scaf_39480 1 2709
##sequence-region Bruz_scaf_39481 1 2709
##sequence-region Bruz_scaf_39482 1 2709
##sequence-region Bruz_scaf_39483 1 2709
##sequence-region Bruz_scaf_39484 1 2708
##sequence-region Bruz_scaf_39485 1 2708
##sequence-region Bruz_scaf_39486 1 2708
##sequence-region Bruz_scaf_39487 1 2708
##sequence-region Bruz_scaf_39488 1 2708
##sequence-region Bruz_scaf_39489 1 2708
##sequence-region Bruz_scaf_3949 1 39955
##sequence-region Bruz_scaf_39490 1 2708
##sequence-region Bruz_scaf_39491 1 2708
##sequence-region Bruz_scaf_39492 1 2708
##sequence-region Bruz_scaf_39493 1 2708
##sequence-region Bruz_scaf_39494 1 2708
##sequence-region Bruz_scaf_39495 1 2708
##sequence-region Bruz_scaf_39496 1 2708
##sequence-region Bruz_scaf_39497 1 2708
##sequence-region Bruz_scaf_39498 1 2708
##sequence-region Bruz_scaf_39499 1 2708
##sequence-region Bruz_scaf_395 1 120208
##sequence-region Bruz_scaf_3950 1 39952
##sequence-region Bruz_scaf_39500 1 2708
##sequence-region Bruz_scaf_39501 1 2708
##sequence-region Bruz_scaf_39502 1 2708
##sequence-region Bruz_scaf_39503 1 2708
##sequence-region Bruz_scaf_39504 1 2708
##sequence-region Bruz_scaf_39505 1 2707
##sequence-region Bruz_scaf_39506 1 2707
##sequence-region Bruz_scaf_39507 1 2707
##sequence-region Bruz_scaf_39508 1 2707
##sequence-region Bruz_scaf_39509 1 2707
##sequence-region Bruz_scaf_3951 1 39942
##sequence-region Bruz_scaf_39510 1 2707
##sequence-region Bruz_scaf_39511 1 2707
##sequence-region Bruz_scaf_39512 1 2707
##sequence-region Bruz_scaf_39513 1 2707
##sequence-region Bruz_scaf_39514 1 2707
##sequence-region Bruz_scaf_39515 1 2706
##sequence-region Bruz_scaf_39516 1 2706
##sequence-region Bruz_scaf_39517 1 2706
##sequence-region Bruz_scaf_39518 1 2706
##sequence-region Bruz_scaf_39519 1 2706
##sequence-region Bruz_scaf_3952 1 39938
##sequence-region Bruz_scaf_39520 1 2706
##sequence-region Bruz_scaf_39521 1 2706
##sequence-region Bruz_scaf_39522 1 2706
##sequence-region Bruz_scaf_39523 1 2706
##sequence-region Bruz_scaf_39524 1 2706
##sequence-region Bruz_scaf_39525 1 2706
##sequence-region Bruz_scaf_39526 1 2706
##sequence-region Bruz_scaf_39527 1 2706
##sequence-region Bruz_scaf_39528 1 2706
##sequence-region Bruz_scaf_39529 1 2706
##sequence-region Bruz_scaf_3953 1 39937
##sequence-region Bruz_scaf_39530 1 2706
##sequence-region Bruz_scaf_39531 1 2706
##sequence-region Bruz_scaf_39532 1 2706
##sequence-region Bruz_scaf_39533 1 2705
##sequence-region Bruz_scaf_39534 1 2705
##sequence-region Bruz_scaf_39535 1 2705
##sequence-region Bruz_scaf_39536 1 2705
##sequence-region Bruz_scaf_39537 1 2705
##sequence-region Bruz_scaf_39538 1 2705
##sequence-region Bruz_scaf_39539 1 2705
##sequence-region Bruz_scaf_3954 1 39934
##sequence-region Bruz_scaf_39540 1 2705
##sequence-region Bruz_scaf_39541 1 2705
##sequence-region Bruz_scaf_39542 1 2705
##sequence-region Bruz_scaf_39543 1 2705
##sequence-region Bruz_scaf_39544 1 2705
##sequence-region Bruz_scaf_39545 1 2705
##sequence-region Bruz_scaf_39546 1 2705
##sequence-region Bruz_scaf_39547 1 2705
##sequence-region Bruz_scaf_39548 1 2705
##sequence-region Bruz_scaf_39549 1 2705
##sequence-region Bruz_scaf_3955 1 39929
##sequence-region Bruz_scaf_39550 1 2705
##sequence-region Bruz_scaf_39551 1 2705
##sequence-region Bruz_scaf_39552 1 2705
##sequence-region Bruz_scaf_39553 1 2705
##sequence-region Bruz_scaf_39554 1 2705
##sequence-region Bruz_scaf_39555 1 2705
##sequence-region Bruz_scaf_39556 1 2705
##sequence-region Bruz_scaf_39557 1 2705
##sequence-region Bruz_scaf_39558 1 2705
##sequence-region Bruz_scaf_39559 1 2705
##sequence-region Bruz_scaf_3956 1 39922
##sequence-region Bruz_scaf_39560 1 2705
##sequence-region Bruz_scaf_39561 1 2705
##sequence-region Bruz_scaf_39562 1 2705
##sequence-region Bruz_scaf_39563 1 2704
##sequence-region Bruz_scaf_39564 1 2704
##sequence-region Bruz_scaf_39565 1 2704
##sequence-region Bruz_scaf_39566 1 2704
##sequence-region Bruz_scaf_39567 1 2704
##sequence-region Bruz_scaf_39568 1 2704
##sequence-region Bruz_scaf_39569 1 2704
##sequence-region Bruz_scaf_3957 1 39914
##sequence-region Bruz_scaf_39570 1 2704
##sequence-region Bruz_scaf_39571 1 2704
##sequence-region Bruz_scaf_39572 1 2704
##sequence-region Bruz_scaf_39573 1 2704
##sequence-region Bruz_scaf_39574 1 2704
##sequence-region Bruz_scaf_39575 1 2704
##sequence-region Bruz_scaf_39576 1 2704
##sequence-region Bruz_scaf_39577 1 2703
##sequence-region Bruz_scaf_39578 1 2703
##sequence-region Bruz_scaf_39579 1 2703
##sequence-region Bruz_scaf_3958 1 39907
##sequence-region Bruz_scaf_39580 1 2703
##sequence-region Bruz_scaf_39581 1 2703
##sequence-region Bruz_scaf_39582 1 2703
##sequence-region Bruz_scaf_39583 1 2703
##sequence-region Bruz_scaf_39584 1 2703
##sequence-region Bruz_scaf_39585 1 2703
##sequence-region Bruz_scaf_39586 1 2703
##sequence-region Bruz_scaf_39587 1 2703
##sequence-region Bruz_scaf_39588 1 2703
##sequence-region Bruz_scaf_39589 1 2703
##sequence-region Bruz_scaf_3959 1 39902
##sequence-region Bruz_scaf_39590 1 2703
##sequence-region Bruz_scaf_39591 1 2703
##sequence-region Bruz_scaf_39592 1 2703
##sequence-region Bruz_scaf_39593 1 2703
##sequence-region Bruz_scaf_39594 1 2703
##sequence-region Bruz_scaf_39595 1 2703
##sequence-region Bruz_scaf_39596 1 2703
##sequence-region Bruz_scaf_39597 1 2703
##sequence-region Bruz_scaf_39598 1 2703
##sequence-region Bruz_scaf_39599 1 2702
##sequence-region Bruz_scaf_396 1 120064
##sequence-region Bruz_scaf_3960 1 39884
##sequence-region Bruz_scaf_39600 1 2702
##sequence-region Bruz_scaf_39601 1 2702
##sequence-region Bruz_scaf_39602 1 2702
##sequence-region Bruz_scaf_39603 1 2702
##sequence-region Bruz_scaf_39604 1 2702
##sequence-region Bruz_scaf_39605 1 2702
##sequence-region Bruz_scaf_39606 1 2702
##sequence-region Bruz_scaf_39607 1 2702
##sequence-region Bruz_scaf_39608 1 2702
##sequence-region Bruz_scaf_39609 1 2702
##sequence-region Bruz_scaf_3961 1 39867
##sequence-region Bruz_scaf_39610 1 2702
##sequence-region Bruz_scaf_39611 1 2702
##sequence-region Bruz_scaf_39612 1 2702
##sequence-region Bruz_scaf_39613 1 2702
##sequence-region Bruz_scaf_39614 1 2702
##sequence-region Bruz_scaf_39615 1 2702
##sequence-region Bruz_scaf_39616 1 2702
##sequence-region Bruz_scaf_39617 1 2702
##sequence-region Bruz_scaf_39618 1 2702
##sequence-region Bruz_scaf_39619 1 2702
##sequence-region Bruz_scaf_3962 1 39861
##sequence-region Bruz_scaf_39620 1 2702
##sequence-region Bruz_scaf_39621 1 2702
##sequence-region Bruz_scaf_39622 1 2702
##sequence-region Bruz_scaf_39623 1 2702
##sequence-region Bruz_scaf_39624 1 2702
##sequence-region Bruz_scaf_39625 1 2702
##sequence-region Bruz_scaf_39626 1 2702
##sequence-region Bruz_scaf_39627 1 2701
##sequence-region Bruz_scaf_39628 1 2701
##sequence-region Bruz_scaf_39629 1 2701
##sequence-region Bruz_scaf_3963 1 39854
##sequence-region Bruz_scaf_39630 1 2701
##sequence-region Bruz_scaf_39631 1 2701
##sequence-region Bruz_scaf_39632 1 2701
##sequence-region Bruz_scaf_39633 1 2701
##sequence-region Bruz_scaf_39634 1 2701
##sequence-region Bruz_scaf_39635 1 2701
##sequence-region Bruz_scaf_39636 1 2701
##sequence-region Bruz_scaf_39637 1 2701
##sequence-region Bruz_scaf_39638 1 2701
##sequence-region Bruz_scaf_39639 1 2701
##sequence-region Bruz_scaf_3964 1 39848
##sequence-region Bruz_scaf_39640 1 2701
##sequence-region Bruz_scaf_39641 1 2701
##sequence-region Bruz_scaf_39642 1 2701
##sequence-region Bruz_scaf_39643 1 2701
##sequence-region Bruz_scaf_39644 1 2701
##sequence-region Bruz_scaf_39645 1 2701
##sequence-region Bruz_scaf_39646 1 2701
##sequence-region Bruz_scaf_39647 1 2701
##sequence-region Bruz_scaf_39648 1 2700
##sequence-region Bruz_scaf_39649 1 2700
##sequence-region Bruz_scaf_3965 1 39837
##sequence-region Bruz_scaf_39650 1 2700
##sequence-region Bruz_scaf_39651 1 2700
##sequence-region Bruz_scaf_39652 1 2700
##sequence-region Bruz_scaf_39653 1 2700
##sequence-region Bruz_scaf_39654 1 2700
##sequence-region Bruz_scaf_39655 1 2700
##sequence-region Bruz_scaf_39656 1 2700
##sequence-region Bruz_scaf_39657 1 2700
##sequence-region Bruz_scaf_39658 1 2700
##sequence-region Bruz_scaf_39659 1 2700
##sequence-region Bruz_scaf_3966 1 39829
##sequence-region Bruz_scaf_39660 1 2700
##sequence-region Bruz_scaf_39661 1 2700
##sequence-region Bruz_scaf_39662 1 2700
##sequence-region Bruz_scaf_39663 1 2700
##sequence-region Bruz_scaf_39664 1 2700
##sequence-region Bruz_scaf_39665 1 2700
##sequence-region Bruz_scaf_39666 1 2700
##sequence-region Bruz_scaf_39667 1 2700
##sequence-region Bruz_scaf_39668 1 2700
##sequence-region Bruz_scaf_39669 1 2700
##sequence-region Bruz_scaf_3967 1 39826
##sequence-region Bruz_scaf_39670 1 2700
##sequence-region Bruz_scaf_39671 1 2700
##sequence-region Bruz_scaf_39672 1 2700
##sequence-region Bruz_scaf_39673 1 2699
##sequence-region Bruz_scaf_39674 1 2699
##sequence-region Bruz_scaf_39675 1 2699
##sequence-region Bruz_scaf_39676 1 2699
##sequence-region Bruz_scaf_39677 1 2699
##sequence-region Bruz_scaf_39678 1 2699
##sequence-region Bruz_scaf_39679 1 2699
##sequence-region Bruz_scaf_3968 1 39823
##sequence-region Bruz_scaf_39680 1 2699
##sequence-region Bruz_scaf_39681 1 2699
##sequence-region Bruz_scaf_39682 1 2699
##sequence-region Bruz_scaf_39683 1 2699
##sequence-region Bruz_scaf_39684 1 2699
##sequence-region Bruz_scaf_39685 1 2699
##sequence-region Bruz_scaf_39686 1 2699
##sequence-region Bruz_scaf_39687 1 2699
##sequence-region Bruz_scaf_39688 1 2699
##sequence-region Bruz_scaf_39689 1 2699
##sequence-region Bruz_scaf_3969 1 39817
##sequence-region Bruz_scaf_39690 1 2699
##sequence-region Bruz_scaf_39691 1 2699
##sequence-region Bruz_scaf_39692 1 2699
##sequence-region Bruz_scaf_39693 1 2698
##sequence-region Bruz_scaf_39694 1 2698
##sequence-region Bruz_scaf_39695 1 2698
##sequence-region Bruz_scaf_39696 1 2698
##sequence-region Bruz_scaf_39697 1 2698
##sequence-region Bruz_scaf_39698 1 2698
##sequence-region Bruz_scaf_39699 1 2698
##sequence-region Bruz_scaf_397 1 119947
##sequence-region Bruz_scaf_3970 1 39815
##sequence-region Bruz_scaf_39700 1 2698
##sequence-region Bruz_scaf_39701 1 2698
##sequence-region Bruz_scaf_39702 1 2698
##sequence-region Bruz_scaf_39703 1 2698
##sequence-region Bruz_scaf_39704 1 2698
##sequence-region Bruz_scaf_39705 1 2698
##sequence-region Bruz_scaf_39706 1 2698
##sequence-region Bruz_scaf_39707 1 2697
##sequence-region Bruz_scaf_39708 1 2697
##sequence-region Bruz_scaf_39709 1 2697
##sequence-region Bruz_scaf_3971 1 39806
##sequence-region Bruz_scaf_39710 1 2697
##sequence-region Bruz_scaf_39711 1 2697
##sequence-region Bruz_scaf_39712 1 2697
##sequence-region Bruz_scaf_39713 1 2697
##sequence-region Bruz_scaf_39714 1 2697
##sequence-region Bruz_scaf_39715 1 2697
##sequence-region Bruz_scaf_39716 1 2697
##sequence-region Bruz_scaf_39717 1 2697
##sequence-region Bruz_scaf_39718 1 2697
##sequence-region Bruz_scaf_39719 1 2697
##sequence-region Bruz_scaf_3972 1 39804
##sequence-region Bruz_scaf_39720 1 2697
##sequence-region Bruz_scaf_39721 1 2697
##sequence-region Bruz_scaf_39722 1 2697
##sequence-region Bruz_scaf_39723 1 2697
##sequence-region Bruz_scaf_39724 1 2697
##sequence-region Bruz_scaf_39725 1 2697
##sequence-region Bruz_scaf_39726 1 2697
##sequence-region Bruz_scaf_39727 1 2696
##sequence-region Bruz_scaf_39728 1 2696
##sequence-region Bruz_scaf_39729 1 2696
##sequence-region Bruz_scaf_3973 1 39797
##sequence-region Bruz_scaf_39730 1 2696
##sequence-region Bruz_scaf_39731 1 2696
##sequence-region Bruz_scaf_39732 1 2696
##sequence-region Bruz_scaf_39733 1 2696
##sequence-region Bruz_scaf_39734 1 2696
##sequence-region Bruz_scaf_39735 1 2696
##sequence-region Bruz_scaf_39736 1 2696
##sequence-region Bruz_scaf_39737 1 2696
##sequence-region Bruz_scaf_39738 1 2696
##sequence-region Bruz_scaf_39739 1 2695
##sequence-region Bruz_scaf_3974 1 39783
##sequence-region Bruz_scaf_39740 1 2695
##sequence-region Bruz_scaf_39741 1 2695
##sequence-region Bruz_scaf_39742 1 2695
##sequence-region Bruz_scaf_39743 1 2695
##sequence-region Bruz_scaf_39744 1 2695
##sequence-region Bruz_scaf_39745 1 2695
##sequence-region Bruz_scaf_39746 1 2695
##sequence-region Bruz_scaf_39747 1 2695
##sequence-region Bruz_scaf_39748 1 2695
##sequence-region Bruz_scaf_39749 1 2695
##sequence-region Bruz_scaf_3975 1 39768
##sequence-region Bruz_scaf_39750 1 2695
##sequence-region Bruz_scaf_39751 1 2695
##sequence-region Bruz_scaf_39752 1 2695
##sequence-region Bruz_scaf_39753 1 2695
##sequence-region Bruz_scaf_39754 1 2695
##sequence-region Bruz_scaf_39755 1 2695
##sequence-region Bruz_scaf_39756 1 2695
##sequence-region Bruz_scaf_39757 1 2695
##sequence-region Bruz_scaf_39758 1 2695
##sequence-region Bruz_scaf_39759 1 2695
##sequence-region Bruz_scaf_3976 1 39747
##sequence-region Bruz_scaf_39760 1 2695
##sequence-region Bruz_scaf_39761 1 2694
##sequence-region Bruz_scaf_39762 1 2694
##sequence-region Bruz_scaf_39763 1 2694
##sequence-region Bruz_scaf_39764 1 2694
##sequence-region Bruz_scaf_39765 1 2694
##sequence-region Bruz_scaf_39766 1 2694
##sequence-region Bruz_scaf_39767 1 2694
##sequence-region Bruz_scaf_39768 1 2694
##sequence-region Bruz_scaf_39769 1 2694
##sequence-region Bruz_scaf_3977 1 39736
##sequence-region Bruz_scaf_39770 1 2694
##sequence-region Bruz_scaf_39771 1 2694
##sequence-region Bruz_scaf_39772 1 2694
##sequence-region Bruz_scaf_39773 1 2694
##sequence-region Bruz_scaf_39774 1 2694
##sequence-region Bruz_scaf_39775 1 2694
##sequence-region Bruz_scaf_39776 1 2694
##sequence-region Bruz_scaf_39777 1 2694
##sequence-region Bruz_scaf_39778 1 2694
##sequence-region Bruz_scaf_39779 1 2694
##sequence-region Bruz_scaf_3978 1 39725
##sequence-region Bruz_scaf_39780 1 2694
##sequence-region Bruz_scaf_39781 1 2694
##sequence-region Bruz_scaf_39782 1 2694
##sequence-region Bruz_scaf_39783 1 2694
##sequence-region Bruz_scaf_39784 1 2694
##sequence-region Bruz_scaf_39785 1 2694
##sequence-region Bruz_scaf_39786 1 2694
##sequence-region Bruz_scaf_39787 1 2693
##sequence-region Bruz_scaf_39788 1 2693
##sequence-region Bruz_scaf_39789 1 2693
##sequence-region Bruz_scaf_3979 1 39724
##sequence-region Bruz_scaf_39790 1 2693
##sequence-region Bruz_scaf_39791 1 2693
##sequence-region Bruz_scaf_39792 1 2693
##sequence-region Bruz_scaf_39793 1 2693
##sequence-region Bruz_scaf_39794 1 2693
##sequence-region Bruz_scaf_39795 1 2693
##sequence-region Bruz_scaf_39796 1 2693
##sequence-region Bruz_scaf_39797 1 2693
##sequence-region Bruz_scaf_39798 1 2693
##sequence-region Bruz_scaf_39799 1 2693
##sequence-region Bruz_scaf_398 1 119944
##sequence-region Bruz_scaf_3980 1 39710
##sequence-region Bruz_scaf_39800 1 2693
##sequence-region Bruz_scaf_39801 1 2693
##sequence-region Bruz_scaf_39802 1 2693
##sequence-region Bruz_scaf_39803 1 2693
##sequence-region Bruz_scaf_39804 1 2693
##sequence-region Bruz_scaf_39805 1 2693
##sequence-region Bruz_scaf_39806 1 2693
##sequence-region Bruz_scaf_39807 1 2692
##sequence-region Bruz_scaf_39808 1 2692
##sequence-region Bruz_scaf_39809 1 2692
##sequence-region Bruz_scaf_3981 1 39706
##sequence-region Bruz_scaf_39810 1 2692
##sequence-region Bruz_scaf_39811 1 2692
##sequence-region Bruz_scaf_39812 1 2692
##sequence-region Bruz_scaf_39813 1 2692
##sequence-region Bruz_scaf_39814 1 2692
##sequence-region Bruz_scaf_39815 1 2692
##sequence-region Bruz_scaf_39816 1 2692
##sequence-region Bruz_scaf_39817 1 2692
##sequence-region Bruz_scaf_39818 1 2692
##sequence-region Bruz_scaf_39819 1 2692
##sequence-region Bruz_scaf_3982 1 39703
##sequence-region Bruz_scaf_39820 1 2692
##sequence-region Bruz_scaf_39821 1 2692
##sequence-region Bruz_scaf_39822 1 2692
##sequence-region Bruz_scaf_39823 1 2692
##sequence-region Bruz_scaf_39824 1 2692
##sequence-region Bruz_scaf_39825 1 2691
##sequence-region Bruz_scaf_39826 1 2691
##sequence-region Bruz_scaf_39827 1 2691
##sequence-region Bruz_scaf_39828 1 2691
##sequence-region Bruz_scaf_39829 1 2691
##sequence-region Bruz_scaf_3983 1 39701
##sequence-region Bruz_scaf_39830 1 2691
##sequence-region Bruz_scaf_39831 1 2691
##sequence-region Bruz_scaf_39832 1 2691
##sequence-region Bruz_scaf_39833 1 2691
##sequence-region Bruz_scaf_39834 1 2691
##sequence-region Bruz_scaf_39835 1 2691
##sequence-region Bruz_scaf_39836 1 2691
##sequence-region Bruz_scaf_39837 1 2691
##sequence-region Bruz_scaf_39838 1 2691
##sequence-region Bruz_scaf_39839 1 2690
##sequence-region Bruz_scaf_3984 1 39688
##sequence-region Bruz_scaf_39840 1 2690
##sequence-region Bruz_scaf_39841 1 2690
##sequence-region Bruz_scaf_39842 1 2690
##sequence-region Bruz_scaf_39843 1 2690
##sequence-region Bruz_scaf_39844 1 2690
##sequence-region Bruz_scaf_39845 1 2690
##sequence-region Bruz_scaf_39846 1 2690
##sequence-region Bruz_scaf_39847 1 2690
##sequence-region Bruz_scaf_39848 1 2690
##sequence-region Bruz_scaf_39849 1 2690
##sequence-region Bruz_scaf_3985 1 39685
##sequence-region Bruz_scaf_39850 1 2690
##sequence-region Bruz_scaf_39851 1 2690
##sequence-region Bruz_scaf_39852 1 2690
##sequence-region Bruz_scaf_39853 1 2690
##sequence-region Bruz_scaf_39854 1 2690
##sequence-region Bruz_scaf_39855 1 2690
##sequence-region Bruz_scaf_39856 1 2690
##sequence-region Bruz_scaf_39857 1 2690
##sequence-region Bruz_scaf_39858 1 2690
##sequence-region Bruz_scaf_39859 1 2690
##sequence-region Bruz_scaf_3986 1 39682
##sequence-region Bruz_scaf_39860 1 2690
##sequence-region Bruz_scaf_39861 1 2690
##sequence-region Bruz_scaf_39862 1 2689
##sequence-region Bruz_scaf_39863 1 2689
##sequence-region Bruz_scaf_39864 1 2689
##sequence-region Bruz_scaf_39865 1 2689
##sequence-region Bruz_scaf_39866 1 2689
##sequence-region Bruz_scaf_39867 1 2689
##sequence-region Bruz_scaf_39868 1 2689
##sequence-region Bruz_scaf_39869 1 2689
##sequence-region Bruz_scaf_3987 1 39679
##sequence-region Bruz_scaf_39870 1 2689
##sequence-region Bruz_scaf_39871 1 2689
##sequence-region Bruz_scaf_39872 1 2689
##sequence-region Bruz_scaf_39873 1 2689
##sequence-region Bruz_scaf_39874 1 2689
##sequence-region Bruz_scaf_39875 1 2689
##sequence-region Bruz_scaf_39876 1 2689
##sequence-region Bruz_scaf_39877 1 2689
##sequence-region Bruz_scaf_39878 1 2689
##sequence-region Bruz_scaf_39879 1 2689
##sequence-region Bruz_scaf_3988 1 39672
##sequence-region Bruz_scaf_39880 1 2688
##sequence-region Bruz_scaf_39881 1 2688
##sequence-region Bruz_scaf_39882 1 2688
##sequence-region Bruz_scaf_39883 1 2688
##sequence-region Bruz_scaf_39884 1 2688
##sequence-region Bruz_scaf_39885 1 2688
##sequence-region Bruz_scaf_39886 1 2688
##sequence-region Bruz_scaf_39887 1 2688
##sequence-region Bruz_scaf_39888 1 2688
##sequence-region Bruz_scaf_39889 1 2688
##sequence-region Bruz_scaf_3989 1 39653
##sequence-region Bruz_scaf_39890 1 2688
##sequence-region Bruz_scaf_39891 1 2688
##sequence-region Bruz_scaf_39892 1 2688
##sequence-region Bruz_scaf_39893 1 2688
##sequence-region Bruz_scaf_39894 1 2688
##sequence-region Bruz_scaf_39895 1 2688
##sequence-region Bruz_scaf_39896 1 2688
##sequence-region Bruz_scaf_39897 1 2688
##sequence-region Bruz_scaf_39898 1 2688
##sequence-region Bruz_scaf_39899 1 2687
##sequence-region Bruz_scaf_399 1 119935
##sequence-region Bruz_scaf_3990 1 39651
##sequence-region Bruz_scaf_39900 1 2687
##sequence-region Bruz_scaf_39901 1 2687
##sequence-region Bruz_scaf_39902 1 2687
##sequence-region Bruz_scaf_39903 1 2687
##sequence-region Bruz_scaf_39904 1 2687
##sequence-region Bruz_scaf_39905 1 2687
##sequence-region Bruz_scaf_39906 1 2687
##sequence-region Bruz_scaf_39907 1 2687
##sequence-region Bruz_scaf_39908 1 2687
##sequence-region Bruz_scaf_39909 1 2687
##sequence-region Bruz_scaf_3991 1 39646
##sequence-region Bruz_scaf_39910 1 2687
##sequence-region Bruz_scaf_39911 1 2687
##sequence-region Bruz_scaf_39912 1 2687
##sequence-region Bruz_scaf_39913 1 2687
##sequence-region Bruz_scaf_39914 1 2687
##sequence-region Bruz_scaf_39915 1 2687
##sequence-region Bruz_scaf_39916 1 2687
##sequence-region Bruz_scaf_39917 1 2687
##sequence-region Bruz_scaf_39918 1 2687
##sequence-region Bruz_scaf_39919 1 2687
##sequence-region Bruz_scaf_3992 1 39643
##sequence-region Bruz_scaf_39920 1 2687
##sequence-region Bruz_scaf_39921 1 2687
##sequence-region Bruz_scaf_39922 1 2687
##sequence-region Bruz_scaf_39923 1 2687
##sequence-region Bruz_scaf_39924 1 2686
##sequence-region Bruz_scaf_39925 1 2686
##sequence-region Bruz_scaf_39926 1 2686
##sequence-region Bruz_scaf_39927 1 2686
##sequence-region Bruz_scaf_39928 1 2686
##sequence-region Bruz_scaf_39929 1 2686
##sequence-region Bruz_scaf_3993 1 39636
##sequence-region Bruz_scaf_39930 1 2686
##sequence-region Bruz_scaf_39931 1 2686
##sequence-region Bruz_scaf_39932 1 2686
##sequence-region Bruz_scaf_39933 1 2686
##sequence-region Bruz_scaf_39934 1 2686
##sequence-region Bruz_scaf_39935 1 2685
##sequence-region Bruz_scaf_39936 1 2685
##sequence-region Bruz_scaf_39937 1 2685
##sequence-region Bruz_scaf_39938 1 2685
##sequence-region Bruz_scaf_39939 1 2685
##sequence-region Bruz_scaf_3994 1 39633
##sequence-region Bruz_scaf_39940 1 2685
##sequence-region Bruz_scaf_39941 1 2685
##sequence-region Bruz_scaf_39942 1 2685
##sequence-region Bruz_scaf_39943 1 2685
##sequence-region Bruz_scaf_39944 1 2685
##sequence-region Bruz_scaf_39945 1 2685
##sequence-region Bruz_scaf_39946 1 2685
##sequence-region Bruz_scaf_39947 1 2685
##sequence-region Bruz_scaf_39948 1 2685
##sequence-region Bruz_scaf_39949 1 2685
##sequence-region Bruz_scaf_3995 1 39624
##sequence-region Bruz_scaf_39950 1 2685
##sequence-region Bruz_scaf_39951 1 2685
##sequence-region Bruz_scaf_39952 1 2685
##sequence-region Bruz_scaf_39953 1 2685
##sequence-region Bruz_scaf_39954 1 2684
##sequence-region Bruz_scaf_39955 1 2684
##sequence-region Bruz_scaf_39956 1 2684
##sequence-region Bruz_scaf_39957 1 2684
##sequence-region Bruz_scaf_39958 1 2684
##sequence-region Bruz_scaf_39959 1 2684
##sequence-region Bruz_scaf_3996 1 39616
##sequence-region Bruz_scaf_39960 1 2684
##sequence-region Bruz_scaf_39961 1 2684
##sequence-region Bruz_scaf_39962 1 2684
##sequence-region Bruz_scaf_39963 1 2684
##sequence-region Bruz_scaf_39964 1 2684
##sequence-region Bruz_scaf_39965 1 2684
##sequence-region Bruz_scaf_39966 1 2684
##sequence-region Bruz_scaf_39967 1 2684
##sequence-region Bruz_scaf_39968 1 2684
##sequence-region Bruz_scaf_39969 1 2683
##sequence-region Bruz_scaf_3997 1 39609
##sequence-region Bruz_scaf_39970 1 2683
##sequence-region Bruz_scaf_39971 1 2683
##sequence-region Bruz_scaf_39972 1 2683
##sequence-region Bruz_scaf_39973 1 2683
##sequence-region Bruz_scaf_39974 1 2683
##sequence-region Bruz_scaf_39975 1 2683
##sequence-region Bruz_scaf_39976 1 2683
##sequence-region Bruz_scaf_39977 1 2683
##sequence-region Bruz_scaf_39978 1 2683
##sequence-region Bruz_scaf_39979 1 2683
##sequence-region Bruz_scaf_3998 1 39600
##sequence-region Bruz_scaf_39980 1 2683
##sequence-region Bruz_scaf_39981 1 2683
##sequence-region Bruz_scaf_39982 1 2683
##sequence-region Bruz_scaf_39983 1 2683
##sequence-region Bruz_scaf_39984 1 2683
##sequence-region Bruz_scaf_39985 1 2683
##sequence-region Bruz_scaf_39986 1 2683
##sequence-region Bruz_scaf_39987 1 2683
##sequence-region Bruz_scaf_39988 1 2682
##sequence-region Bruz_scaf_39989 1 2682
##sequence-region Bruz_scaf_3999 1 39591
##sequence-region Bruz_scaf_39990 1 2682
##sequence-region Bruz_scaf_39991 1 2682
##sequence-region Bruz_scaf_39992 1 2682
##sequence-region Bruz_scaf_39993 1 2682
##sequence-region Bruz_scaf_39994 1 2682
##sequence-region Bruz_scaf_39995 1 2682
##sequence-region Bruz_scaf_39996 1 2682
##sequence-region Bruz_scaf_39997 1 2682
##sequence-region Bruz_scaf_39998 1 2682
##sequence-region Bruz_scaf_39999 1 2682
##sequence-region Bruz_scaf_4 1 322069
##sequence-region Bruz_scaf_40 1 213732
##sequence-region Bruz_scaf_400 1 119931
##sequence-region Bruz_scaf_4000 1 39577
##sequence-region Bruz_scaf_40000 1 2682
##sequence-region Bruz_scaf_40001 1 2682
##sequence-region Bruz_scaf_40002 1 2682
##sequence-region Bruz_scaf_40003 1 2682
##sequence-region Bruz_scaf_40004 1 2682
##sequence-region Bruz_scaf_40005 1 2682
##sequence-region Bruz_scaf_40006 1 2682
##sequence-region Bruz_scaf_40007 1 2682
##sequence-region Bruz_scaf_40008 1 2682
##sequence-region Bruz_scaf_40009 1 2682
##sequence-region Bruz_scaf_4001 1 39574
##sequence-region Bruz_scaf_40010 1 2682
##sequence-region Bruz_scaf_40011 1 2682
##sequence-region Bruz_scaf_40012 1 2681
##sequence-region Bruz_scaf_40013 1 2681
##sequence-region Bruz_scaf_40014 1 2681
##sequence-region Bruz_scaf_40015 1 2681
##sequence-region Bruz_scaf_40016 1 2681
##sequence-region Bruz_scaf_40017 1 2681
##sequence-region Bruz_scaf_40018 1 2681
##sequence-region Bruz_scaf_40019 1 2681
##sequence-region Bruz_scaf_4002 1 39556
##sequence-region Bruz_scaf_40020 1 2681
##sequence-region Bruz_scaf_40021 1 2681
##sequence-region Bruz_scaf_40022 1 2681
##sequence-region Bruz_scaf_40023 1 2681
##sequence-region Bruz_scaf_40024 1 2681
##sequence-region Bruz_scaf_40025 1 2681
##sequence-region Bruz_scaf_40026 1 2681
##sequence-region Bruz_scaf_40027 1 2681
##sequence-region Bruz_scaf_40028 1 2681
##sequence-region Bruz_scaf_40029 1 2681
##sequence-region Bruz_scaf_4003 1 39547
##sequence-region Bruz_scaf_40030 1 2681
##sequence-region Bruz_scaf_40031 1 2681
##sequence-region Bruz_scaf_40032 1 2681
##sequence-region Bruz_scaf_40033 1 2681
##sequence-region Bruz_scaf_40034 1 2681
##sequence-region Bruz_scaf_40035 1 2681
##sequence-region Bruz_scaf_40036 1 2681
##sequence-region Bruz_scaf_40037 1 2681
##sequence-region Bruz_scaf_40038 1 2680
##sequence-region Bruz_scaf_40039 1 2680
##sequence-region Bruz_scaf_4004 1 39542
##sequence-region Bruz_scaf_40040 1 2680
##sequence-region Bruz_scaf_40041 1 2680
##sequence-region Bruz_scaf_40042 1 2680
##sequence-region Bruz_scaf_40043 1 2680
##sequence-region Bruz_scaf_40044 1 2680
##sequence-region Bruz_scaf_40045 1 2680
##sequence-region Bruz_scaf_40046 1 2680
##sequence-region Bruz_scaf_40047 1 2680
##sequence-region Bruz_scaf_40048 1 2680
##sequence-region Bruz_scaf_40049 1 2679
##sequence-region Bruz_scaf_4005 1 39533
##sequence-region Bruz_scaf_40050 1 2679
##sequence-region Bruz_scaf_40051 1 2679
##sequence-region Bruz_scaf_40052 1 2679
##sequence-region Bruz_scaf_40053 1 2679
##sequence-region Bruz_scaf_40054 1 2679
##sequence-region Bruz_scaf_40055 1 2679
##sequence-region Bruz_scaf_40056 1 2679
##sequence-region Bruz_scaf_40057 1 2679
##sequence-region Bruz_scaf_40058 1 2679
##sequence-region Bruz_scaf_40059 1 2679
##sequence-region Bruz_scaf_4006 1 39525
##sequence-region Bruz_scaf_40060 1 2679
##sequence-region Bruz_scaf_40061 1 2679
##sequence-region Bruz_scaf_40062 1 2679
##sequence-region Bruz_scaf_40063 1 2679
##sequence-region Bruz_scaf_40064 1 2679
##sequence-region Bruz_scaf_40065 1 2679
##sequence-region Bruz_scaf_40066 1 2679
##sequence-region Bruz_scaf_40067 1 2679
##sequence-region Bruz_scaf_40068 1 2679
##sequence-region Bruz_scaf_40069 1 2679
##sequence-region Bruz_scaf_4007 1 39522
##sequence-region Bruz_scaf_40070 1 2678
##sequence-region Bruz_scaf_40071 1 2678
##sequence-region Bruz_scaf_40072 1 2678
##sequence-region Bruz_scaf_40073 1 2678
##sequence-region Bruz_scaf_40074 1 2678
##sequence-region Bruz_scaf_40075 1 2678
##sequence-region Bruz_scaf_40076 1 2678
##sequence-region Bruz_scaf_40077 1 2678
##sequence-region Bruz_scaf_40078 1 2678
##sequence-region Bruz_scaf_40079 1 2678
##sequence-region Bruz_scaf_4008 1 39516
##sequence-region Bruz_scaf_40080 1 2678
##sequence-region Bruz_scaf_40081 1 2678
##sequence-region Bruz_scaf_40082 1 2678
##sequence-region Bruz_scaf_40083 1 2678
##sequence-region Bruz_scaf_40084 1 2678
##sequence-region Bruz_scaf_40085 1 2678
##sequence-region Bruz_scaf_40086 1 2678
##sequence-region Bruz_scaf_40087 1 2678
##sequence-region Bruz_scaf_40088 1 2678
##sequence-region Bruz_scaf_40089 1 2678
##sequence-region Bruz_scaf_4009 1 39507
##sequence-region Bruz_scaf_40090 1 2678
##sequence-region Bruz_scaf_40091 1 2678
##sequence-region Bruz_scaf_40092 1 2678
##sequence-region Bruz_scaf_40093 1 2677
##sequence-region Bruz_scaf_40094 1 2677
##sequence-region Bruz_scaf_40095 1 2677
##sequence-region Bruz_scaf_40096 1 2677
##sequence-region Bruz_scaf_40097 1 2677
##sequence-region Bruz_scaf_40098 1 2677
##sequence-region Bruz_scaf_40099 1 2677
##sequence-region Bruz_scaf_401 1 119914
##sequence-region Bruz_scaf_4010 1 39503
##sequence-region Bruz_scaf_40100 1 2677
##sequence-region Bruz_scaf_40101 1 2677
##sequence-region Bruz_scaf_40102 1 2677
##sequence-region Bruz_scaf_40103 1 2677
##sequence-region Bruz_scaf_40104 1 2677
##sequence-region Bruz_scaf_40105 1 2677
##sequence-region Bruz_scaf_40106 1 2677
##sequence-region Bruz_scaf_40107 1 2677
##sequence-region Bruz_scaf_40108 1 2677
##sequence-region Bruz_scaf_40109 1 2677
##sequence-region Bruz_scaf_4011 1 39494
##sequence-region Bruz_scaf_40110 1 2677
##sequence-region Bruz_scaf_40111 1 2677
##sequence-region Bruz_scaf_40112 1 2677
##sequence-region Bruz_scaf_40113 1 2677
##sequence-region Bruz_scaf_40114 1 2677
##sequence-region Bruz_scaf_40115 1 2676
##sequence-region Bruz_scaf_40116 1 2676
##sequence-region Bruz_scaf_40117 1 2676
##sequence-region Bruz_scaf_40118 1 2676
##sequence-region Bruz_scaf_40119 1 2676
##sequence-region Bruz_scaf_4012 1 39489
##sequence-region Bruz_scaf_40120 1 2676
##sequence-region Bruz_scaf_40121 1 2676
##sequence-region Bruz_scaf_40122 1 2676
##sequence-region Bruz_scaf_40123 1 2676
##sequence-region Bruz_scaf_40124 1 2676
##sequence-region Bruz_scaf_40125 1 2676
##sequence-region Bruz_scaf_40126 1 2676
##sequence-region Bruz_scaf_40127 1 2676
##sequence-region Bruz_scaf_40128 1 2676
##sequence-region Bruz_scaf_40129 1 2676
##sequence-region Bruz_scaf_4013 1 39480
##sequence-region Bruz_scaf_40130 1 2676
##sequence-region Bruz_scaf_40131 1 2676
##sequence-region Bruz_scaf_40132 1 2676
##sequence-region Bruz_scaf_40133 1 2676
##sequence-region Bruz_scaf_40134 1 2676
##sequence-region Bruz_scaf_40135 1 2676
##sequence-region Bruz_scaf_40136 1 2676
##sequence-region Bruz_scaf_40137 1 2676
##sequence-region Bruz_scaf_40138 1 2676
##sequence-region Bruz_scaf_40139 1 2676
##sequence-region Bruz_scaf_4014 1 39469
##sequence-region Bruz_scaf_40140 1 2675
##sequence-region Bruz_scaf_40141 1 2675
##sequence-region Bruz_scaf_40142 1 2675
##sequence-region Bruz_scaf_40143 1 2675
##sequence-region Bruz_scaf_40144 1 2675
##sequence-region Bruz_scaf_40145 1 2675
##sequence-region Bruz_scaf_40146 1 2675
##sequence-region Bruz_scaf_40147 1 2675
##sequence-region Bruz_scaf_40148 1 2675
##sequence-region Bruz_scaf_40149 1 2675
##sequence-region Bruz_scaf_4015 1 39452
##sequence-region Bruz_scaf_40150 1 2675
##sequence-region Bruz_scaf_40151 1 2675
##sequence-region Bruz_scaf_40152 1 2675
##sequence-region Bruz_scaf_40153 1 2675
##sequence-region Bruz_scaf_40154 1 2675
##sequence-region Bruz_scaf_40155 1 2675
##sequence-region Bruz_scaf_40156 1 2675
##sequence-region Bruz_scaf_40157 1 2675
##sequence-region Bruz_scaf_40158 1 2674
##sequence-region Bruz_scaf_40159 1 2674
##sequence-region Bruz_scaf_4016 1 39438
##sequence-region Bruz_scaf_40160 1 2674
##sequence-region Bruz_scaf_40161 1 2674
##sequence-region Bruz_scaf_40162 1 2674
##sequence-region Bruz_scaf_40163 1 2674
##sequence-region Bruz_scaf_40164 1 2674
##sequence-region Bruz_scaf_40165 1 2674
##sequence-region Bruz_scaf_40166 1 2674
##sequence-region Bruz_scaf_40167 1 2674
##sequence-region Bruz_scaf_40168 1 2674
##sequence-region Bruz_scaf_40169 1 2674
##sequence-region Bruz_scaf_4017 1 39429
##sequence-region Bruz_scaf_40170 1 2674
##sequence-region Bruz_scaf_40171 1 2674
##sequence-region Bruz_scaf_40172 1 2674
##sequence-region Bruz_scaf_40173 1 2674
##sequence-region Bruz_scaf_40174 1 2674
##sequence-region Bruz_scaf_40175 1 2674
##sequence-region Bruz_scaf_40176 1 2674
##sequence-region Bruz_scaf_40177 1 2674
##sequence-region Bruz_scaf_40178 1 2674
##sequence-region Bruz_scaf_40179 1 2674
##sequence-region Bruz_scaf_4018 1 39425
##sequence-region Bruz_scaf_40180 1 2673
##sequence-region Bruz_scaf_40181 1 2673
##sequence-region Bruz_scaf_40182 1 2673
##sequence-region Bruz_scaf_40183 1 2673
##sequence-region Bruz_scaf_40184 1 2673
##sequence-region Bruz_scaf_40185 1 2673
##sequence-region Bruz_scaf_40186 1 2673
##sequence-region Bruz_scaf_40187 1 2673
##sequence-region Bruz_scaf_40188 1 2673
##sequence-region Bruz_scaf_40189 1 2673
##sequence-region Bruz_scaf_4019 1 39403
##sequence-region Bruz_scaf_40190 1 2673
##sequence-region Bruz_scaf_40191 1 2673
##sequence-region Bruz_scaf_40192 1 2673
##sequence-region Bruz_scaf_40193 1 2673
##sequence-region Bruz_scaf_40194 1 2673
##sequence-region Bruz_scaf_40195 1 2673
##sequence-region Bruz_scaf_40196 1 2673
##sequence-region Bruz_scaf_40197 1 2672
##sequence-region Bruz_scaf_40198 1 2672
##sequence-region Bruz_scaf_40199 1 2672
##sequence-region Bruz_scaf_402 1 119737
##sequence-region Bruz_scaf_4020 1 39397
##sequence-region Bruz_scaf_40200 1 2672
##sequence-region Bruz_scaf_40201 1 2672
##sequence-region Bruz_scaf_40202 1 2672
##sequence-region Bruz_scaf_40203 1 2672
##sequence-region Bruz_scaf_40204 1 2672
##sequence-region Bruz_scaf_40205 1 2672
##sequence-region Bruz_scaf_40206 1 2672
##sequence-region Bruz_scaf_40207 1 2672
##sequence-region Bruz_scaf_40208 1 2672
##sequence-region Bruz_scaf_40209 1 2672
##sequence-region Bruz_scaf_4021 1 39381
##sequence-region Bruz_scaf_40210 1 2672
##sequence-region Bruz_scaf_40211 1 2672
##sequence-region Bruz_scaf_40212 1 2672
##sequence-region Bruz_scaf_40213 1 2672
##sequence-region Bruz_scaf_40214 1 2672
##sequence-region Bruz_scaf_40215 1 2672
##sequence-region Bruz_scaf_40216 1 2672
##sequence-region Bruz_scaf_40217 1 2672
##sequence-region Bruz_scaf_40218 1 2672
##sequence-region Bruz_scaf_40219 1 2672
##sequence-region Bruz_scaf_4022 1 39364
##sequence-region Bruz_scaf_40220 1 2672
##sequence-region Bruz_scaf_40221 1 2671
##sequence-region Bruz_scaf_40222 1 2671
##sequence-region Bruz_scaf_40223 1 2671
##sequence-region Bruz_scaf_40224 1 2671
##sequence-region Bruz_scaf_40225 1 2671
##sequence-region Bruz_scaf_40226 1 2671
##sequence-region Bruz_scaf_40227 1 2671
##sequence-region Bruz_scaf_40228 1 2671
##sequence-region Bruz_scaf_40229 1 2671
##sequence-region Bruz_scaf_4023 1 39361
##sequence-region Bruz_scaf_40230 1 2671
##sequence-region Bruz_scaf_40231 1 2671
##sequence-region Bruz_scaf_40232 1 2671
##sequence-region Bruz_scaf_40233 1 2671
##sequence-region Bruz_scaf_40234 1 2671
##sequence-region Bruz_scaf_40235 1 2671
##sequence-region Bruz_scaf_40236 1 2671
##sequence-region Bruz_scaf_40237 1 2671
##sequence-region Bruz_scaf_40238 1 2671
##sequence-region Bruz_scaf_40239 1 2671
##sequence-region Bruz_scaf_4024 1 39361
##sequence-region Bruz_scaf_40240 1 2671
##sequence-region Bruz_scaf_40241 1 2671
##sequence-region Bruz_scaf_40242 1 2671
##sequence-region Bruz_scaf_40243 1 2670
##sequence-region Bruz_scaf_40244 1 2670
##sequence-region Bruz_scaf_40245 1 2670
##sequence-region Bruz_scaf_40246 1 2670
##sequence-region Bruz_scaf_40247 1 2670
##sequence-region Bruz_scaf_40248 1 2670
##sequence-region Bruz_scaf_40249 1 2670
##sequence-region Bruz_scaf_4025 1 39360
##sequence-region Bruz_scaf_40250 1 2670
##sequence-region Bruz_scaf_40251 1 2670
##sequence-region Bruz_scaf_40252 1 2670
##sequence-region Bruz_scaf_40253 1 2670
##sequence-region Bruz_scaf_40254 1 2670
##sequence-region Bruz_scaf_40255 1 2670
##sequence-region Bruz_scaf_40256 1 2670
##sequence-region Bruz_scaf_40257 1 2670
##sequence-region Bruz_scaf_40258 1 2670
##sequence-region Bruz_scaf_40259 1 2670
##sequence-region Bruz_scaf_4026 1 39352
##sequence-region Bruz_scaf_40260 1 2670
##sequence-region Bruz_scaf_40261 1 2670
##sequence-region Bruz_scaf_40262 1 2670
##sequence-region Bruz_scaf_40263 1 2670
##sequence-region Bruz_scaf_40264 1 2670
##sequence-region Bruz_scaf_40265 1 2670
##sequence-region Bruz_scaf_40266 1 2669
##sequence-region Bruz_scaf_40267 1 2669
##sequence-region Bruz_scaf_40268 1 2669
##sequence-region Bruz_scaf_40269 1 2669
##sequence-region Bruz_scaf_4027 1 39335
##sequence-region Bruz_scaf_40270 1 2669
##sequence-region Bruz_scaf_40271 1 2669
##sequence-region Bruz_scaf_40272 1 2669
##sequence-region Bruz_scaf_40273 1 2669
##sequence-region Bruz_scaf_40274 1 2669
##sequence-region Bruz_scaf_40275 1 2669
##sequence-region Bruz_scaf_40276 1 2669
##sequence-region Bruz_scaf_40277 1 2669
##sequence-region Bruz_scaf_40278 1 2669
##sequence-region Bruz_scaf_40279 1 2669
##sequence-region Bruz_scaf_4028 1 39334
##sequence-region Bruz_scaf_40280 1 2669
##sequence-region Bruz_scaf_40281 1 2669
##sequence-region Bruz_scaf_40282 1 2669
##sequence-region Bruz_scaf_40283 1 2668
##sequence-region Bruz_scaf_40284 1 2668
##sequence-region Bruz_scaf_40285 1 2668
##sequence-region Bruz_scaf_40286 1 2668
##sequence-region Bruz_scaf_40287 1 2668
##sequence-region Bruz_scaf_40288 1 2668
##sequence-region Bruz_scaf_40289 1 2668
##sequence-region Bruz_scaf_4029 1 39333
##sequence-region Bruz_scaf_40290 1 2668
##sequence-region Bruz_scaf_40291 1 2668
##sequence-region Bruz_scaf_40292 1 2668
##sequence-region Bruz_scaf_40293 1 2668
##sequence-region Bruz_scaf_40294 1 2668
##sequence-region Bruz_scaf_40295 1 2668
##sequence-region Bruz_scaf_40296 1 2668
##sequence-region Bruz_scaf_40297 1 2668
##sequence-region Bruz_scaf_40298 1 2668
##sequence-region Bruz_scaf_40299 1 2668
##sequence-region Bruz_scaf_403 1 119647
##sequence-region Bruz_scaf_4030 1 39332
##sequence-region Bruz_scaf_40300 1 2668
##sequence-region Bruz_scaf_40301 1 2668
##sequence-region Bruz_scaf_40302 1 2668
##sequence-region Bruz_scaf_40303 1 2668
##sequence-region Bruz_scaf_40304 1 2668
##sequence-region Bruz_scaf_40305 1 2668
##sequence-region Bruz_scaf_40306 1 2668
##sequence-region Bruz_scaf_40307 1 2667
##sequence-region Bruz_scaf_40308 1 2667
##sequence-region Bruz_scaf_40309 1 2667
##sequence-region Bruz_scaf_4031 1 39330
##sequence-region Bruz_scaf_40310 1 2667
##sequence-region Bruz_scaf_40311 1 2667
##sequence-region Bruz_scaf_40312 1 2667
##sequence-region Bruz_scaf_40313 1 2667
##sequence-region Bruz_scaf_40314 1 2667
##sequence-region Bruz_scaf_40315 1 2667
##sequence-region Bruz_scaf_40316 1 2667
##sequence-region Bruz_scaf_40317 1 2667
##sequence-region Bruz_scaf_40318 1 2667
##sequence-region Bruz_scaf_40319 1 2667
##sequence-region Bruz_scaf_4032 1 39326
##sequence-region Bruz_scaf_40320 1 2667
##sequence-region Bruz_scaf_40321 1 2667
##sequence-region Bruz_scaf_40322 1 2667
##sequence-region Bruz_scaf_40323 1 2667
##sequence-region Bruz_scaf_40324 1 2666
##sequence-region Bruz_scaf_40325 1 2666
##sequence-region Bruz_scaf_40326 1 2666
##sequence-region Bruz_scaf_40327 1 2666
##sequence-region Bruz_scaf_40328 1 2666
##sequence-region Bruz_scaf_40329 1 2666
##sequence-region Bruz_scaf_4033 1 39326
##sequence-region Bruz_scaf_40330 1 2666
##sequence-region Bruz_scaf_40331 1 2666
##sequence-region Bruz_scaf_40332 1 2666
##sequence-region Bruz_scaf_40333 1 2666
##sequence-region Bruz_scaf_40334 1 2666
##sequence-region Bruz_scaf_40335 1 2666
##sequence-region Bruz_scaf_40336 1 2666
##sequence-region Bruz_scaf_40337 1 2666
##sequence-region Bruz_scaf_40338 1 2666
##sequence-region Bruz_scaf_40339 1 2666
##sequence-region Bruz_scaf_4034 1 39318
##sequence-region Bruz_scaf_40340 1 2666
##sequence-region Bruz_scaf_40341 1 2666
##sequence-region Bruz_scaf_40342 1 2666
##sequence-region Bruz_scaf_40343 1 2666
##sequence-region Bruz_scaf_40344 1 2666
##sequence-region Bruz_scaf_40345 1 2665
##sequence-region Bruz_scaf_40346 1 2665
##sequence-region Bruz_scaf_40347 1 2665
##sequence-region Bruz_scaf_40348 1 2665
##sequence-region Bruz_scaf_40349 1 2665
##sequence-region Bruz_scaf_4035 1 39294
##sequence-region Bruz_scaf_40350 1 2665
##sequence-region Bruz_scaf_40351 1 2665
##sequence-region Bruz_scaf_40352 1 2665
##sequence-region Bruz_scaf_40353 1 2665
##sequence-region Bruz_scaf_40354 1 2665
##sequence-region Bruz_scaf_40355 1 2665
##sequence-region Bruz_scaf_40356 1 2665
##sequence-region Bruz_scaf_40357 1 2665
##sequence-region Bruz_scaf_40358 1 2665
##sequence-region Bruz_scaf_40359 1 2665
##sequence-region Bruz_scaf_4036 1 39290
##sequence-region Bruz_scaf_40360 1 2665
##sequence-region Bruz_scaf_40361 1 2665
##sequence-region Bruz_scaf_40362 1 2665
##sequence-region Bruz_scaf_40363 1 2664
##sequence-region Bruz_scaf_40364 1 2664
##sequence-region Bruz_scaf_40365 1 2664
##sequence-region Bruz_scaf_40366 1 2664
##sequence-region Bruz_scaf_40367 1 2664
##sequence-region Bruz_scaf_40368 1 2664
##sequence-region Bruz_scaf_40369 1 2664
##sequence-region Bruz_scaf_4037 1 39287
##sequence-region Bruz_scaf_40370 1 2664
##sequence-region Bruz_scaf_40371 1 2664
##sequence-region Bruz_scaf_40372 1 2664
##sequence-region Bruz_scaf_40373 1 2664
##sequence-region Bruz_scaf_40374 1 2664
##sequence-region Bruz_scaf_40375 1 2664
##sequence-region Bruz_scaf_40376 1 2664
##sequence-region Bruz_scaf_40377 1 2664
##sequence-region Bruz_scaf_40378 1 2664
##sequence-region Bruz_scaf_40379 1 2664
##sequence-region Bruz_scaf_4038 1 39261
##sequence-region Bruz_scaf_40380 1 2664
##sequence-region Bruz_scaf_40381 1 2664
##sequence-region Bruz_scaf_40382 1 2664
##sequence-region Bruz_scaf_40383 1 2664
##sequence-region Bruz_scaf_40384 1 2663
##sequence-region Bruz_scaf_40385 1 2663
##sequence-region Bruz_scaf_40386 1 2663
##sequence-region Bruz_scaf_40387 1 2663
##sequence-region Bruz_scaf_40388 1 2663
##sequence-region Bruz_scaf_40389 1 2663
##sequence-region Bruz_scaf_4039 1 39260
##sequence-region Bruz_scaf_40390 1 2663
##sequence-region Bruz_scaf_40391 1 2663
##sequence-region Bruz_scaf_40392 1 2663
##sequence-region Bruz_scaf_40393 1 2663
##sequence-region Bruz_scaf_40394 1 2663
##sequence-region Bruz_scaf_40395 1 2663
##sequence-region Bruz_scaf_40396 1 2663
##sequence-region Bruz_scaf_40397 1 2663
##sequence-region Bruz_scaf_40398 1 2663
##sequence-region Bruz_scaf_40399 1 2663
##sequence-region Bruz_scaf_404 1 119459
##sequence-region Bruz_scaf_4040 1 39259
##sequence-region Bruz_scaf_40400 1 2663
##sequence-region Bruz_scaf_40401 1 2663
##sequence-region Bruz_scaf_40402 1 2663
##sequence-region Bruz_scaf_40403 1 2663
##sequence-region Bruz_scaf_40404 1 2663
##sequence-region Bruz_scaf_40405 1 2663
##sequence-region Bruz_scaf_40406 1 2663
##sequence-region Bruz_scaf_40407 1 2663
##sequence-region Bruz_scaf_40408 1 2662
##sequence-region Bruz_scaf_40409 1 2662
##sequence-region Bruz_scaf_4041 1 39258
##sequence-region Bruz_scaf_40410 1 2662
##sequence-region Bruz_scaf_40411 1 2662
##sequence-region Bruz_scaf_40412 1 2662
##sequence-region Bruz_scaf_40413 1 2662
##sequence-region Bruz_scaf_40414 1 2662
##sequence-region Bruz_scaf_40415 1 2662
##sequence-region Bruz_scaf_40416 1 2662
##sequence-region Bruz_scaf_40417 1 2662
##sequence-region Bruz_scaf_40418 1 2662
##sequence-region Bruz_scaf_40419 1 2662
##sequence-region Bruz_scaf_4042 1 39238
##sequence-region Bruz_scaf_40420 1 2662
##sequence-region Bruz_scaf_40421 1 2662
##sequence-region Bruz_scaf_40422 1 2662
##sequence-region Bruz_scaf_40423 1 2662
##sequence-region Bruz_scaf_40424 1 2662
##sequence-region Bruz_scaf_40425 1 2662
##sequence-region Bruz_scaf_40426 1 2662
##sequence-region Bruz_scaf_40427 1 2662
##sequence-region Bruz_scaf_40428 1 2662
##sequence-region Bruz_scaf_40429 1 2662
##sequence-region Bruz_scaf_4043 1 39232
##sequence-region Bruz_scaf_40430 1 2662
##sequence-region Bruz_scaf_40431 1 2662
##sequence-region Bruz_scaf_40432 1 2662
##sequence-region Bruz_scaf_40433 1 2662
##sequence-region Bruz_scaf_40434 1 2662
##sequence-region Bruz_scaf_40435 1 2662
##sequence-region Bruz_scaf_40436 1 2661
##sequence-region Bruz_scaf_40437 1 2661
##sequence-region Bruz_scaf_40438 1 2661
##sequence-region Bruz_scaf_40439 1 2661
##sequence-region Bruz_scaf_4044 1 39225
##sequence-region Bruz_scaf_40440 1 2661
##sequence-region Bruz_scaf_40441 1 2661
##sequence-region Bruz_scaf_40442 1 2661
##sequence-region Bruz_scaf_40443 1 2661
##sequence-region Bruz_scaf_40444 1 2661
##sequence-region Bruz_scaf_40445 1 2661
##sequence-region Bruz_scaf_40446 1 2661
##sequence-region Bruz_scaf_40447 1 2661
##sequence-region Bruz_scaf_40448 1 2661
##sequence-region Bruz_scaf_40449 1 2661
##sequence-region Bruz_scaf_4045 1 39213
##sequence-region Bruz_scaf_40450 1 2661
##sequence-region Bruz_scaf_40451 1 2661
##sequence-region Bruz_scaf_40452 1 2661
##sequence-region Bruz_scaf_40453 1 2661
##sequence-region Bruz_scaf_40454 1 2661
##sequence-region Bruz_scaf_40455 1 2661
##sequence-region Bruz_scaf_40456 1 2661
##sequence-region Bruz_scaf_40457 1 2661
##sequence-region Bruz_scaf_40458 1 2661
##sequence-region Bruz_scaf_40459 1 2661
##sequence-region Bruz_scaf_4046 1 39208
##sequence-region Bruz_scaf_40460 1 2660
##sequence-region Bruz_scaf_40461 1 2660
##sequence-region Bruz_scaf_40462 1 2660
##sequence-region Bruz_scaf_40463 1 2660
##sequence-region Bruz_scaf_40464 1 2660
##sequence-region Bruz_scaf_40465 1 2660
##sequence-region Bruz_scaf_40466 1 2660
##sequence-region Bruz_scaf_40467 1 2660
##sequence-region Bruz_scaf_40468 1 2660
##sequence-region Bruz_scaf_40469 1 2660
##sequence-region Bruz_scaf_4047 1 39205
##sequence-region Bruz_scaf_40470 1 2660
##sequence-region Bruz_scaf_40471 1 2660
##sequence-region Bruz_scaf_40472 1 2660
##sequence-region Bruz_scaf_40473 1 2660
##sequence-region Bruz_scaf_40474 1 2660
##sequence-region Bruz_scaf_40475 1 2660
##sequence-region Bruz_scaf_40476 1 2660
##sequence-region Bruz_scaf_40477 1 2660
##sequence-region Bruz_scaf_40478 1 2660
##sequence-region Bruz_scaf_40479 1 2660
##sequence-region Bruz_scaf_4048 1 39203
##sequence-region Bruz_scaf_40480 1 2660
##sequence-region Bruz_scaf_40481 1 2660
##sequence-region Bruz_scaf_40482 1 2660
##sequence-region Bruz_scaf_40483 1 2660
##sequence-region Bruz_scaf_40484 1 2660
##sequence-region Bruz_scaf_40485 1 2660
##sequence-region Bruz_scaf_40486 1 2660
##sequence-region Bruz_scaf_40487 1 2660
##sequence-region Bruz_scaf_40488 1 2659
##sequence-region Bruz_scaf_40489 1 2659
##sequence-region Bruz_scaf_4049 1 39175
##sequence-region Bruz_scaf_40490 1 2659
##sequence-region Bruz_scaf_40491 1 2659
##sequence-region Bruz_scaf_40492 1 2659
##sequence-region Bruz_scaf_40493 1 2659
##sequence-region Bruz_scaf_40494 1 2659
##sequence-region Bruz_scaf_40495 1 2659
##sequence-region Bruz_scaf_40496 1 2659
##sequence-region Bruz_scaf_40497 1 2659
##sequence-region Bruz_scaf_40498 1 2659
##sequence-region Bruz_scaf_40499 1 2659
##sequence-region Bruz_scaf_405 1 119424
##sequence-region Bruz_scaf_4050 1 39174
##sequence-region Bruz_scaf_40500 1 2659
##sequence-region Bruz_scaf_40501 1 2659
##sequence-region Bruz_scaf_40502 1 2659
##sequence-region Bruz_scaf_40503 1 2659
##sequence-region Bruz_scaf_40504 1 2659
##sequence-region Bruz_scaf_40505 1 2659
##sequence-region Bruz_scaf_40506 1 2659
##sequence-region Bruz_scaf_40507 1 2659
##sequence-region Bruz_scaf_40508 1 2659
##sequence-region Bruz_scaf_40509 1 2659
##sequence-region Bruz_scaf_4051 1 39170
##sequence-region Bruz_scaf_40510 1 2658
##sequence-region Bruz_scaf_40511 1 2658
##sequence-region Bruz_scaf_40512 1 2658
##sequence-region Bruz_scaf_40513 1 2658
##sequence-region Bruz_scaf_40514 1 2658
##sequence-region Bruz_scaf_40515 1 2658
##sequence-region Bruz_scaf_40516 1 2658
##sequence-region Bruz_scaf_40517 1 2658
##sequence-region Bruz_scaf_40518 1 2658
##sequence-region Bruz_scaf_40519 1 2658
##sequence-region Bruz_scaf_4052 1 39166
##sequence-region Bruz_scaf_40520 1 2658
##sequence-region Bruz_scaf_40521 1 2658
##sequence-region Bruz_scaf_40522 1 2658
##sequence-region Bruz_scaf_40523 1 2658
##sequence-region Bruz_scaf_40524 1 2658
##sequence-region Bruz_scaf_40525 1 2658
##sequence-region Bruz_scaf_40526 1 2658
##sequence-region Bruz_scaf_40527 1 2658
##sequence-region Bruz_scaf_40528 1 2657
##sequence-region Bruz_scaf_40529 1 2657
##sequence-region Bruz_scaf_4053 1 39159
##sequence-region Bruz_scaf_40530 1 2657
##sequence-region Bruz_scaf_40531 1 2657
##sequence-region Bruz_scaf_40532 1 2657
##sequence-region Bruz_scaf_40533 1 2657
##sequence-region Bruz_scaf_40534 1 2657
##sequence-region Bruz_scaf_40535 1 2657
##sequence-region Bruz_scaf_40536 1 2657
##sequence-region Bruz_scaf_40537 1 2657
##sequence-region Bruz_scaf_40538 1 2657
##sequence-region Bruz_scaf_40539 1 2657
##sequence-region Bruz_scaf_4054 1 39159
##sequence-region Bruz_scaf_40540 1 2657
##sequence-region Bruz_scaf_40541 1 2657
##sequence-region Bruz_scaf_40542 1 2657
##sequence-region Bruz_scaf_40543 1 2657
##sequence-region Bruz_scaf_40544 1 2657
##sequence-region Bruz_scaf_40545 1 2657
##sequence-region Bruz_scaf_40546 1 2657
##sequence-region Bruz_scaf_40547 1 2657
##sequence-region Bruz_scaf_40548 1 2656
##sequence-region Bruz_scaf_40549 1 2656
##sequence-region Bruz_scaf_4055 1 39149
##sequence-region Bruz_scaf_40550 1 2656
##sequence-region Bruz_scaf_40551 1 2656
##sequence-region Bruz_scaf_40552 1 2656
##sequence-region Bruz_scaf_40553 1 2656
##sequence-region Bruz_scaf_40554 1 2656
##sequence-region Bruz_scaf_40555 1 2656
##sequence-region Bruz_scaf_40556 1 2656
##sequence-region Bruz_scaf_40557 1 2656
##sequence-region Bruz_scaf_40558 1 2656
##sequence-region Bruz_scaf_40559 1 2656
##sequence-region Bruz_scaf_4056 1 39130
##sequence-region Bruz_scaf_40560 1 2656
##sequence-region Bruz_scaf_40561 1 2656
##sequence-region Bruz_scaf_40562 1 2656
##sequence-region Bruz_scaf_40563 1 2656
##sequence-region Bruz_scaf_40564 1 2655
##sequence-region Bruz_scaf_40565 1 2655
##sequence-region Bruz_scaf_40566 1 2655
##sequence-region Bruz_scaf_40567 1 2655
##sequence-region Bruz_scaf_40568 1 2655
##sequence-region Bruz_scaf_40569 1 2655
##sequence-region Bruz_scaf_4057 1 39123
##sequence-region Bruz_scaf_40570 1 2655
##sequence-region Bruz_scaf_40571 1 2655
##sequence-region Bruz_scaf_40572 1 2655
##sequence-region Bruz_scaf_40573 1 2655
##sequence-region Bruz_scaf_40574 1 2655
##sequence-region Bruz_scaf_40575 1 2655
##sequence-region Bruz_scaf_40576 1 2655
##sequence-region Bruz_scaf_40577 1 2655
##sequence-region Bruz_scaf_40578 1 2655
##sequence-region Bruz_scaf_40579 1 2655
##sequence-region Bruz_scaf_4058 1 39112
##sequence-region Bruz_scaf_40580 1 2655
##sequence-region Bruz_scaf_40581 1 2654
##sequence-region Bruz_scaf_40582 1 2654
##sequence-region Bruz_scaf_40583 1 2654
##sequence-region Bruz_scaf_40584 1 2654
##sequence-region Bruz_scaf_40585 1 2654
##sequence-region Bruz_scaf_40586 1 2654
##sequence-region Bruz_scaf_40587 1 2654
##sequence-region Bruz_scaf_40588 1 2654
##sequence-region Bruz_scaf_40589 1 2654
##sequence-region Bruz_scaf_4059 1 39111
##sequence-region Bruz_scaf_40590 1 2654
##sequence-region Bruz_scaf_40591 1 2654
##sequence-region Bruz_scaf_40592 1 2654
##sequence-region Bruz_scaf_40593 1 2654
##sequence-region Bruz_scaf_40594 1 2654
##sequence-region Bruz_scaf_40595 1 2654
##sequence-region Bruz_scaf_40596 1 2654
##sequence-region Bruz_scaf_40597 1 2654
##sequence-region Bruz_scaf_40598 1 2654
##sequence-region Bruz_scaf_40599 1 2654
##sequence-region Bruz_scaf_406 1 119409
##sequence-region Bruz_scaf_4060 1 39094
##sequence-region Bruz_scaf_40600 1 2654
##sequence-region Bruz_scaf_40601 1 2653
##sequence-region Bruz_scaf_40602 1 2653
##sequence-region Bruz_scaf_40603 1 2653
##sequence-region Bruz_scaf_40604 1 2653
##sequence-region Bruz_scaf_40605 1 2653
##sequence-region Bruz_scaf_40606 1 2653
##sequence-region Bruz_scaf_40607 1 2653
##sequence-region Bruz_scaf_40608 1 2653
##sequence-region Bruz_scaf_40609 1 2653
##sequence-region Bruz_scaf_4061 1 39092
##sequence-region Bruz_scaf_40610 1 2653
##sequence-region Bruz_scaf_40611 1 2653
##sequence-region Bruz_scaf_40612 1 2653
##sequence-region Bruz_scaf_40613 1 2653
##sequence-region Bruz_scaf_40614 1 2653
##sequence-region Bruz_scaf_40615 1 2653
##sequence-region Bruz_scaf_40616 1 2653
##sequence-region Bruz_scaf_40617 1 2653
##sequence-region Bruz_scaf_40618 1 2653
##sequence-region Bruz_scaf_40619 1 2653
##sequence-region Bruz_scaf_4062 1 39088
##sequence-region Bruz_scaf_40620 1 2653
##sequence-region Bruz_scaf_40621 1 2653
##sequence-region Bruz_scaf_40622 1 2652
##sequence-region Bruz_scaf_40623 1 2652
##sequence-region Bruz_scaf_40624 1 2652
##sequence-region Bruz_scaf_40625 1 2652
##sequence-region Bruz_scaf_40626 1 2652
##sequence-region Bruz_scaf_40627 1 2652
##sequence-region Bruz_scaf_40628 1 2652
##sequence-region Bruz_scaf_40629 1 2652
##sequence-region Bruz_scaf_4063 1 39083
##sequence-region Bruz_scaf_40630 1 2652
##sequence-region Bruz_scaf_40631 1 2652
##sequence-region Bruz_scaf_40632 1 2652
##sequence-region Bruz_scaf_40633 1 2652
##sequence-region Bruz_scaf_40634 1 2652
##sequence-region Bruz_scaf_40635 1 2652
##sequence-region Bruz_scaf_40636 1 2652
##sequence-region Bruz_scaf_40637 1 2652
##sequence-region Bruz_scaf_40638 1 2652
##sequence-region Bruz_scaf_40639 1 2652
##sequence-region Bruz_scaf_4064 1 39078
##sequence-region Bruz_scaf_40640 1 2652
##sequence-region Bruz_scaf_40641 1 2652
##sequence-region Bruz_scaf_40642 1 2652
##sequence-region Bruz_scaf_40643 1 2652
##sequence-region Bruz_scaf_40644 1 2652
##sequence-region Bruz_scaf_40645 1 2651
##sequence-region Bruz_scaf_40646 1 2651
##sequence-region Bruz_scaf_40647 1 2651
##sequence-region Bruz_scaf_40648 1 2651
##sequence-region Bruz_scaf_40649 1 2651
##sequence-region Bruz_scaf_4065 1 39077
##sequence-region Bruz_scaf_40650 1 2651
##sequence-region Bruz_scaf_40651 1 2651
##sequence-region Bruz_scaf_40652 1 2651
##sequence-region Bruz_scaf_40653 1 2651
##sequence-region Bruz_scaf_40654 1 2651
##sequence-region Bruz_scaf_40655 1 2651
##sequence-region Bruz_scaf_40656 1 2651
##sequence-region Bruz_scaf_40657 1 2651
##sequence-region Bruz_scaf_40658 1 2651
##sequence-region Bruz_scaf_40659 1 2651
##sequence-region Bruz_scaf_4066 1 39069
##sequence-region Bruz_scaf_40660 1 2651
##sequence-region Bruz_scaf_40661 1 2651
##sequence-region Bruz_scaf_40662 1 2651
##sequence-region Bruz_scaf_40663 1 2650
##sequence-region Bruz_scaf_40664 1 2650
##sequence-region Bruz_scaf_40665 1 2650
##sequence-region Bruz_scaf_40666 1 2650
##sequence-region Bruz_scaf_40667 1 2650
##sequence-region Bruz_scaf_40668 1 2650
##sequence-region Bruz_scaf_40669 1 2650
##sequence-region Bruz_scaf_4067 1 39064
##sequence-region Bruz_scaf_40670 1 2650
##sequence-region Bruz_scaf_40671 1 2650
##sequence-region Bruz_scaf_40672 1 2650
##sequence-region Bruz_scaf_40673 1 2650
##sequence-region Bruz_scaf_40674 1 2650
##sequence-region Bruz_scaf_40675 1 2650
##sequence-region Bruz_scaf_40676 1 2650
##sequence-region Bruz_scaf_40677 1 2650
##sequence-region Bruz_scaf_40678 1 2650
##sequence-region Bruz_scaf_40679 1 2650
##sequence-region Bruz_scaf_4068 1 39062
##sequence-region Bruz_scaf_40680 1 2650
##sequence-region Bruz_scaf_40681 1 2650
##sequence-region Bruz_scaf_40682 1 2650
##sequence-region Bruz_scaf_40683 1 2650
##sequence-region Bruz_scaf_40684 1 2650
##sequence-region Bruz_scaf_40685 1 2649
##sequence-region Bruz_scaf_40686 1 2649
##sequence-region Bruz_scaf_40687 1 2649
##sequence-region Bruz_scaf_40688 1 2649
##sequence-region Bruz_scaf_40689 1 2649
##sequence-region Bruz_scaf_4069 1 39062
##sequence-region Bruz_scaf_40690 1 2649
##sequence-region Bruz_scaf_40691 1 2649
##sequence-region Bruz_scaf_40692 1 2649
##sequence-region Bruz_scaf_40693 1 2649
##sequence-region Bruz_scaf_40694 1 2649
##sequence-region Bruz_scaf_40695 1 2649
##sequence-region Bruz_scaf_40696 1 2649
##sequence-region Bruz_scaf_40697 1 2649
##sequence-region Bruz_scaf_40698 1 2649
##sequence-region Bruz_scaf_40699 1 2649
##sequence-region Bruz_scaf_407 1 119308
##sequence-region Bruz_scaf_4070 1 39052
##sequence-region Bruz_scaf_40700 1 2649
##sequence-region Bruz_scaf_40701 1 2649
##sequence-region Bruz_scaf_40702 1 2649
##sequence-region Bruz_scaf_40703 1 2649
##sequence-region Bruz_scaf_40704 1 2649
##sequence-region Bruz_scaf_40705 1 2649
##sequence-region Bruz_scaf_40706 1 2649
##sequence-region Bruz_scaf_40707 1 2649
##sequence-region Bruz_scaf_40708 1 2649
##sequence-region Bruz_scaf_40709 1 2648
##sequence-region Bruz_scaf_4071 1 39046
##sequence-region Bruz_scaf_40710 1 2648
##sequence-region Bruz_scaf_40711 1 2648
##sequence-region Bruz_scaf_40712 1 2648
##sequence-region Bruz_scaf_40713 1 2648
##sequence-region Bruz_scaf_40714 1 2648
##sequence-region Bruz_scaf_40715 1 2648
##sequence-region Bruz_scaf_40716 1 2648
##sequence-region Bruz_scaf_40717 1 2648
##sequence-region Bruz_scaf_40718 1 2648
##sequence-region Bruz_scaf_40719 1 2648
##sequence-region Bruz_scaf_4072 1 39037
##sequence-region Bruz_scaf_40720 1 2648
##sequence-region Bruz_scaf_40721 1 2648
##sequence-region Bruz_scaf_40722 1 2648
##sequence-region Bruz_scaf_40723 1 2648
##sequence-region Bruz_scaf_40724 1 2648
##sequence-region Bruz_scaf_40725 1 2648
##sequence-region Bruz_scaf_40726 1 2648
##sequence-region Bruz_scaf_40727 1 2648
##sequence-region Bruz_scaf_40728 1 2648
##sequence-region Bruz_scaf_40729 1 2648
##sequence-region Bruz_scaf_4073 1 39030
##sequence-region Bruz_scaf_40730 1 2647
##sequence-region Bruz_scaf_40731 1 2647
##sequence-region Bruz_scaf_40732 1 2647
##sequence-region Bruz_scaf_40733 1 2647
##sequence-region Bruz_scaf_40734 1 2647
##sequence-region Bruz_scaf_40735 1 2647
##sequence-region Bruz_scaf_40736 1 2647
##sequence-region Bruz_scaf_40737 1 2647
##sequence-region Bruz_scaf_40738 1 2647
##sequence-region Bruz_scaf_40739 1 2647
##sequence-region Bruz_scaf_4074 1 39014
##sequence-region Bruz_scaf_40740 1 2647
##sequence-region Bruz_scaf_40741 1 2647
##sequence-region Bruz_scaf_40742 1 2647
##sequence-region Bruz_scaf_40743 1 2647
##sequence-region Bruz_scaf_40744 1 2647
##sequence-region Bruz_scaf_40745 1 2647
##sequence-region Bruz_scaf_40746 1 2647
##sequence-region Bruz_scaf_40747 1 2647
##sequence-region Bruz_scaf_40748 1 2647
##sequence-region Bruz_scaf_40749 1 2647
##sequence-region Bruz_scaf_4075 1 39011
##sequence-region Bruz_scaf_40750 1 2647
##sequence-region Bruz_scaf_40751 1 2647
##sequence-region Bruz_scaf_40752 1 2647
##sequence-region Bruz_scaf_40753 1 2646
##sequence-region Bruz_scaf_40754 1 2646
##sequence-region Bruz_scaf_40755 1 2646
##sequence-region Bruz_scaf_40756 1 2646
##sequence-region Bruz_scaf_40757 1 2646
##sequence-region Bruz_scaf_40758 1 2646
##sequence-region Bruz_scaf_40759 1 2646
##sequence-region Bruz_scaf_4076 1 38994
##sequence-region Bruz_scaf_40760 1 2646
##sequence-region Bruz_scaf_40761 1 2646
##sequence-region Bruz_scaf_40762 1 2646
##sequence-region Bruz_scaf_40763 1 2646
##sequence-region Bruz_scaf_40764 1 2646
##sequence-region Bruz_scaf_40765 1 2646
##sequence-region Bruz_scaf_40766 1 2646
##sequence-region Bruz_scaf_40767 1 2646
##sequence-region Bruz_scaf_40768 1 2646
##sequence-region Bruz_scaf_40769 1 2646
##sequence-region Bruz_scaf_4077 1 38989
##sequence-region Bruz_scaf_40770 1 2646
##sequence-region Bruz_scaf_40771 1 2645
##sequence-region Bruz_scaf_40772 1 2645
##sequence-region Bruz_scaf_40773 1 2645
##sequence-region Bruz_scaf_40774 1 2645
##sequence-region Bruz_scaf_40775 1 2645
##sequence-region Bruz_scaf_40776 1 2645
##sequence-region Bruz_scaf_40777 1 2645
##sequence-region Bruz_scaf_40778 1 2645
##sequence-region Bruz_scaf_40779 1 2645
##sequence-region Bruz_scaf_4078 1 38962
##sequence-region Bruz_scaf_40780 1 2645
##sequence-region Bruz_scaf_40781 1 2645
##sequence-region Bruz_scaf_40782 1 2645
##sequence-region Bruz_scaf_40783 1 2645
##sequence-region Bruz_scaf_40784 1 2645
##sequence-region Bruz_scaf_40785 1 2645
##sequence-region Bruz_scaf_40786 1 2645
##sequence-region Bruz_scaf_40787 1 2645
##sequence-region Bruz_scaf_40788 1 2645
##sequence-region Bruz_scaf_40789 1 2645
##sequence-region Bruz_scaf_4079 1 38959
##sequence-region Bruz_scaf_40790 1 2645
##sequence-region Bruz_scaf_40791 1 2645
##sequence-region Bruz_scaf_40792 1 2645
##sequence-region Bruz_scaf_40793 1 2644
##sequence-region Bruz_scaf_40794 1 2644
##sequence-region Bruz_scaf_40795 1 2644
##sequence-region Bruz_scaf_40796 1 2644
##sequence-region Bruz_scaf_40797 1 2644
##sequence-region Bruz_scaf_40798 1 2644
##sequence-region Bruz_scaf_40799 1 2644
##sequence-region Bruz_scaf_408 1 119198
##sequence-region Bruz_scaf_4080 1 38951
##sequence-region Bruz_scaf_40800 1 2644
##sequence-region Bruz_scaf_40801 1 2644
##sequence-region Bruz_scaf_40802 1 2644
##sequence-region Bruz_scaf_40803 1 2644
##sequence-region Bruz_scaf_40804 1 2644
##sequence-region Bruz_scaf_40805 1 2644
##sequence-region Bruz_scaf_40806 1 2644
##sequence-region Bruz_scaf_40807 1 2644
##sequence-region Bruz_scaf_40808 1 2644
##sequence-region Bruz_scaf_40809 1 2644
##sequence-region Bruz_scaf_4081 1 38945
##sequence-region Bruz_scaf_40810 1 2644
##sequence-region Bruz_scaf_40811 1 2644
##sequence-region Bruz_scaf_40812 1 2644
##sequence-region Bruz_scaf_40813 1 2644
##sequence-region Bruz_scaf_40814 1 2644
##sequence-region Bruz_scaf_40815 1 2644
##sequence-region Bruz_scaf_40816 1 2644
##sequence-region Bruz_scaf_40817 1 2644
##sequence-region Bruz_scaf_40818 1 2644
##sequence-region Bruz_scaf_40819 1 2644
##sequence-region Bruz_scaf_4082 1 38935
##sequence-region Bruz_scaf_40820 1 2643
##sequence-region Bruz_scaf_40821 1 2643
##sequence-region Bruz_scaf_40822 1 2643
##sequence-region Bruz_scaf_40823 1 2643
##sequence-region Bruz_scaf_40824 1 2643
##sequence-region Bruz_scaf_40825 1 2643
##sequence-region Bruz_scaf_40826 1 2643
##sequence-region Bruz_scaf_40827 1 2643
##sequence-region Bruz_scaf_40828 1 2643
##sequence-region Bruz_scaf_40829 1 2643
##sequence-region Bruz_scaf_4083 1 38934
##sequence-region Bruz_scaf_40830 1 2643
##sequence-region Bruz_scaf_40831 1 2643
##sequence-region Bruz_scaf_40832 1 2643
##sequence-region Bruz_scaf_40833 1 2643
##sequence-region Bruz_scaf_40834 1 2643
##sequence-region Bruz_scaf_40835 1 2643
##sequence-region Bruz_scaf_40836 1 2643
##sequence-region Bruz_scaf_40837 1 2643
##sequence-region Bruz_scaf_40838 1 2643
##sequence-region Bruz_scaf_40839 1 2643
##sequence-region Bruz_scaf_4084 1 38933
##sequence-region Bruz_scaf_40840 1 2643
##sequence-region Bruz_scaf_40841 1 2643
##sequence-region Bruz_scaf_40842 1 2642
##sequence-region Bruz_scaf_40843 1 2642
##sequence-region Bruz_scaf_40844 1 2642
##sequence-region Bruz_scaf_40845 1 2642
##sequence-region Bruz_scaf_40846 1 2642
##sequence-region Bruz_scaf_40847 1 2642
##sequence-region Bruz_scaf_40848 1 2642
##sequence-region Bruz_scaf_40849 1 2642
##sequence-region Bruz_scaf_4085 1 38923
##sequence-region Bruz_scaf_40850 1 2642
##sequence-region Bruz_scaf_40851 1 2642
##sequence-region Bruz_scaf_40852 1 2642
##sequence-region Bruz_scaf_40853 1 2642
##sequence-region Bruz_scaf_40854 1 2642
##sequence-region Bruz_scaf_40855 1 2642
##sequence-region Bruz_scaf_40856 1 2642
##sequence-region Bruz_scaf_40857 1 2642
##sequence-region Bruz_scaf_40858 1 2642
##sequence-region Bruz_scaf_40859 1 2642
##sequence-region Bruz_scaf_4086 1 38919
##sequence-region Bruz_scaf_40860 1 2642
##sequence-region Bruz_scaf_40861 1 2642
##sequence-region Bruz_scaf_40862 1 2642
##sequence-region Bruz_scaf_40863 1 2642
##sequence-region Bruz_scaf_40864 1 2641
##sequence-region Bruz_scaf_40865 1 2641
##sequence-region Bruz_scaf_40866 1 2641
##sequence-region Bruz_scaf_40867 1 2641
##sequence-region Bruz_scaf_40868 1 2641
##sequence-region Bruz_scaf_40869 1 2641
##sequence-region Bruz_scaf_4087 1 38916
##sequence-region Bruz_scaf_40870 1 2641
##sequence-region Bruz_scaf_40871 1 2641
##sequence-region Bruz_scaf_40872 1 2641
##sequence-region Bruz_scaf_40873 1 2641
##sequence-region Bruz_scaf_40874 1 2641
##sequence-region Bruz_scaf_40875 1 2641
##sequence-region Bruz_scaf_40876 1 2641
##sequence-region Bruz_scaf_40877 1 2641
##sequence-region Bruz_scaf_40878 1 2641
##sequence-region Bruz_scaf_40879 1 2641
##sequence-region Bruz_scaf_4088 1 38903
##sequence-region Bruz_scaf_40880 1 2641
##sequence-region Bruz_scaf_40881 1 2641
##sequence-region Bruz_scaf_40882 1 2640
##sequence-region Bruz_scaf_40883 1 2640
##sequence-region Bruz_scaf_40884 1 2640
##sequence-region Bruz_scaf_40885 1 2640
##sequence-region Bruz_scaf_40886 1 2640
##sequence-region Bruz_scaf_40887 1 2640
##sequence-region Bruz_scaf_40888 1 2640
##sequence-region Bruz_scaf_40889 1 2640
##sequence-region Bruz_scaf_4089 1 38901
##sequence-region Bruz_scaf_40890 1 2640
##sequence-region Bruz_scaf_40891 1 2640
##sequence-region Bruz_scaf_40892 1 2640
##sequence-region Bruz_scaf_40893 1 2640
##sequence-region Bruz_scaf_40894 1 2640
##sequence-region Bruz_scaf_40895 1 2640
##sequence-region Bruz_scaf_40896 1 2640
##sequence-region Bruz_scaf_40897 1 2639
##sequence-region Bruz_scaf_40898 1 2639
##sequence-region Bruz_scaf_40899 1 2639
##sequence-region Bruz_scaf_409 1 118952
##sequence-region Bruz_scaf_4090 1 38895
##sequence-region Bruz_scaf_40900 1 2639
##sequence-region Bruz_scaf_40901 1 2639
##sequence-region Bruz_scaf_40902 1 2639
##sequence-region Bruz_scaf_40903 1 2639
##sequence-region Bruz_scaf_40904 1 2639
##sequence-region Bruz_scaf_40905 1 2639
##sequence-region Bruz_scaf_40906 1 2639
##sequence-region Bruz_scaf_40907 1 2639
##sequence-region Bruz_scaf_40908 1 2639
##sequence-region Bruz_scaf_40909 1 2639
##sequence-region Bruz_scaf_4091 1 38883
##sequence-region Bruz_scaf_40910 1 2639
##sequence-region Bruz_scaf_40911 1 2639
##sequence-region Bruz_scaf_40912 1 2639
##sequence-region Bruz_scaf_40913 1 2639
##sequence-region Bruz_scaf_40914 1 2639
##sequence-region Bruz_scaf_40915 1 2639
##sequence-region Bruz_scaf_40916 1 2639
##sequence-region Bruz_scaf_40917 1 2639
##sequence-region Bruz_scaf_40918 1 2639
##sequence-region Bruz_scaf_40919 1 2639
##sequence-region Bruz_scaf_4092 1 38883
##sequence-region Bruz_scaf_40920 1 2639
##sequence-region Bruz_scaf_40921 1 2639
##sequence-region Bruz_scaf_40922 1 2639
##sequence-region Bruz_scaf_40923 1 2638
##sequence-region Bruz_scaf_40924 1 2638
##sequence-region Bruz_scaf_40925 1 2638
##sequence-region Bruz_scaf_40926 1 2638
##sequence-region Bruz_scaf_40927 1 2638
##sequence-region Bruz_scaf_40928 1 2638
##sequence-region Bruz_scaf_40929 1 2638
##sequence-region Bruz_scaf_4093 1 38880
##sequence-region Bruz_scaf_40930 1 2638
##sequence-region Bruz_scaf_40931 1 2638
##sequence-region Bruz_scaf_40932 1 2638
##sequence-region Bruz_scaf_40933 1 2638
##sequence-region Bruz_scaf_40934 1 2638
##sequence-region Bruz_scaf_40935 1 2638
##sequence-region Bruz_scaf_40936 1 2638
##sequence-region Bruz_scaf_40937 1 2638
##sequence-region Bruz_scaf_40938 1 2638
##sequence-region Bruz_scaf_40939 1 2638
##sequence-region Bruz_scaf_4094 1 38874
##sequence-region Bruz_scaf_40940 1 2638
##sequence-region Bruz_scaf_40941 1 2638
##sequence-region Bruz_scaf_40942 1 2638
##sequence-region Bruz_scaf_40943 1 2638
##sequence-region Bruz_scaf_40944 1 2638
##sequence-region Bruz_scaf_40945 1 2638
##sequence-region Bruz_scaf_40946 1 2638
##sequence-region Bruz_scaf_40947 1 2638
##sequence-region Bruz_scaf_40948 1 2637
##sequence-region Bruz_scaf_40949 1 2637
##sequence-region Bruz_scaf_4095 1 38867
##sequence-region Bruz_scaf_40950 1 2637
##sequence-region Bruz_scaf_40951 1 2637
##sequence-region Bruz_scaf_40952 1 2637
##sequence-region Bruz_scaf_40953 1 2637
##sequence-region Bruz_scaf_40954 1 2637
##sequence-region Bruz_scaf_40955 1 2637
##sequence-region Bruz_scaf_40956 1 2637
##sequence-region Bruz_scaf_40957 1 2637
##sequence-region Bruz_scaf_40958 1 2637
##sequence-region Bruz_scaf_40959 1 2637
##sequence-region Bruz_scaf_4096 1 38863
##sequence-region Bruz_scaf_40960 1 2637
##sequence-region Bruz_scaf_40961 1 2637
##sequence-region Bruz_scaf_40962 1 2637
##sequence-region Bruz_scaf_40963 1 2637
##sequence-region Bruz_scaf_40964 1 2637
##sequence-region Bruz_scaf_40965 1 2637
##sequence-region Bruz_scaf_40966 1 2637
##sequence-region Bruz_scaf_40967 1 2637
##sequence-region Bruz_scaf_40968 1 2637
##sequence-region Bruz_scaf_40969 1 2637
##sequence-region Bruz_scaf_4097 1 38862
##sequence-region Bruz_scaf_40970 1 2637
##sequence-region Bruz_scaf_40971 1 2637
##sequence-region Bruz_scaf_40972 1 2637
##sequence-region Bruz_scaf_40973 1 2637
##sequence-region Bruz_scaf_40974 1 2637
##sequence-region Bruz_scaf_40975 1 2637
##sequence-region Bruz_scaf_40976 1 2636
##sequence-region Bruz_scaf_40977 1 2636
##sequence-region Bruz_scaf_40978 1 2636
##sequence-region Bruz_scaf_40979 1 2636
##sequence-region Bruz_scaf_4098 1 38858
##sequence-region Bruz_scaf_40980 1 2636
##sequence-region Bruz_scaf_40981 1 2636
##sequence-region Bruz_scaf_40982 1 2636
##sequence-region Bruz_scaf_40983 1 2636
##sequence-region Bruz_scaf_40984 1 2636
##sequence-region Bruz_scaf_40985 1 2636
##sequence-region Bruz_scaf_40986 1 2636
##sequence-region Bruz_scaf_40987 1 2636
##sequence-region Bruz_scaf_40988 1 2636
##sequence-region Bruz_scaf_40989 1 2636
##sequence-region Bruz_scaf_4099 1 38849
##sequence-region Bruz_scaf_40990 1 2636
##sequence-region Bruz_scaf_40991 1 2636
##sequence-region Bruz_scaf_40992 1 2636
##sequence-region Bruz_scaf_40993 1 2636
##sequence-region Bruz_scaf_40994 1 2636
##sequence-region Bruz_scaf_40995 1 2636
##sequence-region Bruz_scaf_40996 1 2636
##sequence-region Bruz_scaf_40997 1 2635
##sequence-region Bruz_scaf_40998 1 2635
##sequence-region Bruz_scaf_40999 1 2635
##sequence-region Bruz_scaf_41 1 212746
##sequence-region Bruz_scaf_410 1 118948
##sequence-region Bruz_scaf_4100 1 38844
##sequence-region Bruz_scaf_41000 1 2635
##sequence-region Bruz_scaf_41001 1 2635
##sequence-region Bruz_scaf_41002 1 2635
##sequence-region Bruz_scaf_41003 1 2635
##sequence-region Bruz_scaf_41004 1 2635
##sequence-region Bruz_scaf_41005 1 2635
##sequence-region Bruz_scaf_41006 1 2635
##sequence-region Bruz_scaf_41007 1 2635
##sequence-region Bruz_scaf_41008 1 2635
##sequence-region Bruz_scaf_41009 1 2635
##sequence-region Bruz_scaf_4101 1 38844
##sequence-region Bruz_scaf_41010 1 2635
##sequence-region Bruz_scaf_41011 1 2635
##sequence-region Bruz_scaf_41012 1 2635
##sequence-region Bruz_scaf_41013 1 2635
##sequence-region Bruz_scaf_41014 1 2635
##sequence-region Bruz_scaf_41015 1 2635
##sequence-region Bruz_scaf_41016 1 2635
##sequence-region Bruz_scaf_41017 1 2635
##sequence-region Bruz_scaf_41018 1 2635
##sequence-region Bruz_scaf_41019 1 2635
##sequence-region Bruz_scaf_4102 1 38841
##sequence-region Bruz_scaf_41020 1 2635
##sequence-region Bruz_scaf_41021 1 2635
##sequence-region Bruz_scaf_41022 1 2634
##sequence-region Bruz_scaf_41023 1 2634
##sequence-region Bruz_scaf_41024 1 2634
##sequence-region Bruz_scaf_41025 1 2634
##sequence-region Bruz_scaf_41026 1 2634
##sequence-region Bruz_scaf_41027 1 2634
##sequence-region Bruz_scaf_41028 1 2634
##sequence-region Bruz_scaf_41029 1 2634
##sequence-region Bruz_scaf_4103 1 38839
##sequence-region Bruz_scaf_41030 1 2634
##sequence-region Bruz_scaf_41031 1 2634
##sequence-region Bruz_scaf_41032 1 2634
##sequence-region Bruz_scaf_41033 1 2634
##sequence-region Bruz_scaf_41034 1 2634
##sequence-region Bruz_scaf_41035 1 2634
##sequence-region Bruz_scaf_41036 1 2634
##sequence-region Bruz_scaf_41037 1 2634
##sequence-region Bruz_scaf_41038 1 2634
##sequence-region Bruz_scaf_41039 1 2634
##sequence-region Bruz_scaf_4104 1 38813
##sequence-region Bruz_scaf_41040 1 2633
##sequence-region Bruz_scaf_41041 1 2633
##sequence-region Bruz_scaf_41042 1 2633
##sequence-region Bruz_scaf_41043 1 2633
##sequence-region Bruz_scaf_41044 1 2633
##sequence-region Bruz_scaf_41045 1 2633
##sequence-region Bruz_scaf_41046 1 2633
##sequence-region Bruz_scaf_41047 1 2633
##sequence-region Bruz_scaf_41048 1 2633
##sequence-region Bruz_scaf_41049 1 2633
##sequence-region Bruz_scaf_4105 1 38808
##sequence-region Bruz_scaf_41050 1 2633
##sequence-region Bruz_scaf_41051 1 2633
##sequence-region Bruz_scaf_41052 1 2633
##sequence-region Bruz_scaf_41053 1 2633
##sequence-region Bruz_scaf_41054 1 2633
##sequence-region Bruz_scaf_41055 1 2633
##sequence-region Bruz_scaf_41056 1 2633
##sequence-region Bruz_scaf_41057 1 2633
##sequence-region Bruz_scaf_41058 1 2633
##sequence-region Bruz_scaf_41059 1 2633
##sequence-region Bruz_scaf_4106 1 38805
##sequence-region Bruz_scaf_41060 1 2633
##sequence-region Bruz_scaf_41061 1 2633
##sequence-region Bruz_scaf_41062 1 2633
##sequence-region Bruz_scaf_41063 1 2633
##sequence-region Bruz_scaf_41064 1 2633
##sequence-region Bruz_scaf_41065 1 2633
##sequence-region Bruz_scaf_41066 1 2633
##sequence-region Bruz_scaf_41067 1 2633
##sequence-region Bruz_scaf_41068 1 2633
##sequence-region Bruz_scaf_41069 1 2633
##sequence-region Bruz_scaf_4107 1 38801
##sequence-region Bruz_scaf_41070 1 2633
##sequence-region Bruz_scaf_41071 1 2632
##sequence-region Bruz_scaf_41072 1 2632
##sequence-region Bruz_scaf_41073 1 2632
##sequence-region Bruz_scaf_41074 1 2632
##sequence-region Bruz_scaf_41075 1 2632
##sequence-region Bruz_scaf_41076 1 2632
##sequence-region Bruz_scaf_41077 1 2632
##sequence-region Bruz_scaf_41078 1 2632
##sequence-region Bruz_scaf_41079 1 2632
##sequence-region Bruz_scaf_4108 1 38800
##sequence-region Bruz_scaf_41080 1 2632
##sequence-region Bruz_scaf_41081 1 2632
##sequence-region Bruz_scaf_41082 1 2632
##sequence-region Bruz_scaf_41083 1 2632
##sequence-region Bruz_scaf_41084 1 2632
##sequence-region Bruz_scaf_41085 1 2632
##sequence-region Bruz_scaf_41086 1 2632
##sequence-region Bruz_scaf_41087 1 2632
##sequence-region Bruz_scaf_41088 1 2632
##sequence-region Bruz_scaf_41089 1 2632
##sequence-region Bruz_scaf_4109 1 38797
##sequence-region Bruz_scaf_41090 1 2632
##sequence-region Bruz_scaf_41091 1 2632
##sequence-region Bruz_scaf_41092 1 2632
##sequence-region Bruz_scaf_41093 1 2631
##sequence-region Bruz_scaf_41094 1 2631
##sequence-region Bruz_scaf_41095 1 2631
##sequence-region Bruz_scaf_41096 1 2631
##sequence-region Bruz_scaf_41097 1 2631
##sequence-region Bruz_scaf_41098 1 2631
##sequence-region Bruz_scaf_41099 1 2631
##sequence-region Bruz_scaf_411 1 118792
##sequence-region Bruz_scaf_4110 1 38792
##sequence-region Bruz_scaf_41100 1 2631
##sequence-region Bruz_scaf_41101 1 2631
##sequence-region Bruz_scaf_41102 1 2631
##sequence-region Bruz_scaf_41103 1 2631
##sequence-region Bruz_scaf_41104 1 2631
##sequence-region Bruz_scaf_41105 1 2631
##sequence-region Bruz_scaf_41106 1 2631
##sequence-region Bruz_scaf_41107 1 2631
##sequence-region Bruz_scaf_41108 1 2631
##sequence-region Bruz_scaf_41109 1 2631
##sequence-region Bruz_scaf_4111 1 38790
##sequence-region Bruz_scaf_41110 1 2631
##sequence-region Bruz_scaf_41111 1 2631
##sequence-region Bruz_scaf_41112 1 2630
##sequence-region Bruz_scaf_41113 1 2630
##sequence-region Bruz_scaf_41114 1 2630
##sequence-region Bruz_scaf_41115 1 2630
##sequence-region Bruz_scaf_41116 1 2630
##sequence-region Bruz_scaf_41117 1 2630
##sequence-region Bruz_scaf_41118 1 2630
##sequence-region Bruz_scaf_41119 1 2630
##sequence-region Bruz_scaf_4112 1 38785
##sequence-region Bruz_scaf_41120 1 2630
##sequence-region Bruz_scaf_41121 1 2630
##sequence-region Bruz_scaf_41122 1 2630
##sequence-region Bruz_scaf_41123 1 2630
##sequence-region Bruz_scaf_41124 1 2630
##sequence-region Bruz_scaf_41125 1 2630
##sequence-region Bruz_scaf_41126 1 2630
##sequence-region Bruz_scaf_41127 1 2630
##sequence-region Bruz_scaf_41128 1 2630
##sequence-region Bruz_scaf_41129 1 2630
##sequence-region Bruz_scaf_4113 1 38781
##sequence-region Bruz_scaf_41130 1 2630
##sequence-region Bruz_scaf_41131 1 2629
##sequence-region Bruz_scaf_41132 1 2629
##sequence-region Bruz_scaf_41133 1 2629
##sequence-region Bruz_scaf_41134 1 2629
##sequence-region Bruz_scaf_41135 1 2629
##sequence-region Bruz_scaf_41136 1 2629
##sequence-region Bruz_scaf_41137 1 2629
##sequence-region Bruz_scaf_41138 1 2629
##sequence-region Bruz_scaf_41139 1 2629
##sequence-region Bruz_scaf_4114 1 38781
##sequence-region Bruz_scaf_41140 1 2629
##sequence-region Bruz_scaf_41141 1 2629
##sequence-region Bruz_scaf_41142 1 2629
##sequence-region Bruz_scaf_41143 1 2629
##sequence-region Bruz_scaf_41144 1 2629
##sequence-region Bruz_scaf_41145 1 2629
##sequence-region Bruz_scaf_41146 1 2629
##sequence-region Bruz_scaf_41147 1 2629
##sequence-region Bruz_scaf_41148 1 2629
##sequence-region Bruz_scaf_41149 1 2629
##sequence-region Bruz_scaf_4115 1 38780
##sequence-region Bruz_scaf_41150 1 2629
##sequence-region Bruz_scaf_41151 1 2629
##sequence-region Bruz_scaf_41152 1 2629
##sequence-region Bruz_scaf_41153 1 2629
##sequence-region Bruz_scaf_41154 1 2629
##sequence-region Bruz_scaf_41155 1 2629
##sequence-region Bruz_scaf_41156 1 2629
##sequence-region Bruz_scaf_41157 1 2629
##sequence-region Bruz_scaf_41158 1 2629
##sequence-region Bruz_scaf_41159 1 2629
##sequence-region Bruz_scaf_4116 1 38773
##sequence-region Bruz_scaf_41160 1 2629
##sequence-region Bruz_scaf_41161 1 2628
##sequence-region Bruz_scaf_41162 1 2628
##sequence-region Bruz_scaf_41163 1 2628
##sequence-region Bruz_scaf_41164 1 2628
##sequence-region Bruz_scaf_41165 1 2628
##sequence-region Bruz_scaf_41166 1 2628
##sequence-region Bruz_scaf_41167 1 2628
##sequence-region Bruz_scaf_41168 1 2628
##sequence-region Bruz_scaf_41169 1 2628
##sequence-region Bruz_scaf_4117 1 38760
##sequence-region Bruz_scaf_41170 1 2628
##sequence-region Bruz_scaf_41171 1 2628
##sequence-region Bruz_scaf_41172 1 2628
##sequence-region Bruz_scaf_41173 1 2628
##sequence-region Bruz_scaf_41174 1 2628
##sequence-region Bruz_scaf_41175 1 2628
##sequence-region Bruz_scaf_41176 1 2628
##sequence-region Bruz_scaf_41177 1 2628
##sequence-region Bruz_scaf_41178 1 2627
##sequence-region Bruz_scaf_41179 1 2627
##sequence-region Bruz_scaf_4118 1 38760
##sequence-region Bruz_scaf_41180 1 2627
##sequence-region Bruz_scaf_41181 1 2627
##sequence-region Bruz_scaf_41182 1 2627
##sequence-region Bruz_scaf_41183 1 2627
##sequence-region Bruz_scaf_41184 1 2627
##sequence-region Bruz_scaf_41185 1 2627
##sequence-region Bruz_scaf_41186 1 2627
##sequence-region Bruz_scaf_41187 1 2627
##sequence-region Bruz_scaf_41188 1 2627
##sequence-region Bruz_scaf_41189 1 2627
##sequence-region Bruz_scaf_4119 1 38757
##sequence-region Bruz_scaf_41190 1 2627
##sequence-region Bruz_scaf_41191 1 2627
##sequence-region Bruz_scaf_41192 1 2627
##sequence-region Bruz_scaf_41193 1 2627
##sequence-region Bruz_scaf_41194 1 2627
##sequence-region Bruz_scaf_41195 1 2627
##sequence-region Bruz_scaf_41196 1 2627
##sequence-region Bruz_scaf_41197 1 2627
##sequence-region Bruz_scaf_41198 1 2627
##sequence-region Bruz_scaf_41199 1 2627
##sequence-region Bruz_scaf_412 1 118723
##sequence-region Bruz_scaf_4120 1 38752
##sequence-region Bruz_scaf_41200 1 2627
##sequence-region Bruz_scaf_41201 1 2626
##sequence-region Bruz_scaf_41202 1 2626
##sequence-region Bruz_scaf_41203 1 2626
##sequence-region Bruz_scaf_41204 1 2626
##sequence-region Bruz_scaf_41205 1 2626
##sequence-region Bruz_scaf_41206 1 2626
##sequence-region Bruz_scaf_41207 1 2626
##sequence-region Bruz_scaf_41208 1 2626
##sequence-region Bruz_scaf_41209 1 2626
##sequence-region Bruz_scaf_4121 1 38743
##sequence-region Bruz_scaf_41210 1 2626
##sequence-region Bruz_scaf_41211 1 2626
##sequence-region Bruz_scaf_41212 1 2626
##sequence-region Bruz_scaf_41213 1 2626
##sequence-region Bruz_scaf_41214 1 2626
##sequence-region Bruz_scaf_41215 1 2626
##sequence-region Bruz_scaf_41216 1 2626
##sequence-region Bruz_scaf_41217 1 2626
##sequence-region Bruz_scaf_41218 1 2626
##sequence-region Bruz_scaf_41219 1 2626
##sequence-region Bruz_scaf_4122 1 38738
##sequence-region Bruz_scaf_41220 1 2626
##sequence-region Bruz_scaf_41221 1 2626
##sequence-region Bruz_scaf_41222 1 2626
##sequence-region Bruz_scaf_41223 1 2626
##sequence-region Bruz_scaf_41224 1 2626
##sequence-region Bruz_scaf_41225 1 2626
##sequence-region Bruz_scaf_41226 1 2626
##sequence-region Bruz_scaf_41227 1 2625
##sequence-region Bruz_scaf_41228 1 2625
##sequence-region Bruz_scaf_41229 1 2625
##sequence-region Bruz_scaf_4123 1 38732
##sequence-region Bruz_scaf_41230 1 2625
##sequence-region Bruz_scaf_41231 1 2625
##sequence-region Bruz_scaf_41232 1 2625
##sequence-region Bruz_scaf_41233 1 2625
##sequence-region Bruz_scaf_41234 1 2625
##sequence-region Bruz_scaf_41235 1 2625
##sequence-region Bruz_scaf_41236 1 2625
##sequence-region Bruz_scaf_41237 1 2625
##sequence-region Bruz_scaf_41238 1 2625
##sequence-region Bruz_scaf_41239 1 2625
##sequence-region Bruz_scaf_4124 1 38727
##sequence-region Bruz_scaf_41240 1 2625
##sequence-region Bruz_scaf_41241 1 2625
##sequence-region Bruz_scaf_41242 1 2625
##sequence-region Bruz_scaf_41243 1 2624
##sequence-region Bruz_scaf_41244 1 2624
##sequence-region Bruz_scaf_41245 1 2624
##sequence-region Bruz_scaf_41246 1 2624
##sequence-region Bruz_scaf_41247 1 2624
##sequence-region Bruz_scaf_41248 1 2624
##sequence-region Bruz_scaf_41249 1 2624
##sequence-region Bruz_scaf_4125 1 38722
##sequence-region Bruz_scaf_41250 1 2624
##sequence-region Bruz_scaf_41251 1 2624
##sequence-region Bruz_scaf_41252 1 2624
##sequence-region Bruz_scaf_41253 1 2624
##sequence-region Bruz_scaf_41254 1 2624
##sequence-region Bruz_scaf_41255 1 2624
##sequence-region Bruz_scaf_41256 1 2623
##sequence-region Bruz_scaf_41257 1 2623
##sequence-region Bruz_scaf_41258 1 2623
##sequence-region Bruz_scaf_41259 1 2623
##sequence-region Bruz_scaf_4126 1 38717
##sequence-region Bruz_scaf_41260 1 2623
##sequence-region Bruz_scaf_41261 1 2623
##sequence-region Bruz_scaf_41262 1 2623
##sequence-region Bruz_scaf_41263 1 2623
##sequence-region Bruz_scaf_41264 1 2623
##sequence-region Bruz_scaf_41265 1 2623
##sequence-region Bruz_scaf_41266 1 2623
##sequence-region Bruz_scaf_41267 1 2623
##sequence-region Bruz_scaf_41268 1 2623
##sequence-region Bruz_scaf_41269 1 2623
##sequence-region Bruz_scaf_4127 1 38713
##sequence-region Bruz_scaf_41270 1 2623
##sequence-region Bruz_scaf_41271 1 2623
##sequence-region Bruz_scaf_41272 1 2623
##sequence-region Bruz_scaf_41273 1 2623
##sequence-region Bruz_scaf_41274 1 2623
##sequence-region Bruz_scaf_41275 1 2623
##sequence-region Bruz_scaf_41276 1 2623
##sequence-region Bruz_scaf_41277 1 2623
##sequence-region Bruz_scaf_41278 1 2622
##sequence-region Bruz_scaf_41279 1 2622
##sequence-region Bruz_scaf_4128 1 38710
##sequence-region Bruz_scaf_41280 1 2622
##sequence-region Bruz_scaf_41281 1 2622
##sequence-region Bruz_scaf_41282 1 2622
##sequence-region Bruz_scaf_41283 1 2622
##sequence-region Bruz_scaf_41284 1 2622
##sequence-region Bruz_scaf_41285 1 2622
##sequence-region Bruz_scaf_41286 1 2622
##sequence-region Bruz_scaf_41287 1 2622
##sequence-region Bruz_scaf_41288 1 2622
##sequence-region Bruz_scaf_41289 1 2622
##sequence-region Bruz_scaf_4129 1 38684
##sequence-region Bruz_scaf_41290 1 2622
##sequence-region Bruz_scaf_41291 1 2622
##sequence-region Bruz_scaf_41292 1 2622
##sequence-region Bruz_scaf_41293 1 2622
##sequence-region Bruz_scaf_41294 1 2622
##sequence-region Bruz_scaf_41295 1 2622
##sequence-region Bruz_scaf_41296 1 2622
##sequence-region Bruz_scaf_41297 1 2622
##sequence-region Bruz_scaf_41298 1 2622
##sequence-region Bruz_scaf_41299 1 2621
##sequence-region Bruz_scaf_413 1 118711
##sequence-region Bruz_scaf_4130 1 38671
##sequence-region Bruz_scaf_41300 1 2621
##sequence-region Bruz_scaf_41301 1 2621
##sequence-region Bruz_scaf_41302 1 2621
##sequence-region Bruz_scaf_41303 1 2621
##sequence-region Bruz_scaf_41304 1 2621
##sequence-region Bruz_scaf_41305 1 2621
##sequence-region Bruz_scaf_41306 1 2621
##sequence-region Bruz_scaf_41307 1 2621
##sequence-region Bruz_scaf_41308 1 2621
##sequence-region Bruz_scaf_41309 1 2621
##sequence-region Bruz_scaf_4131 1 38659
##sequence-region Bruz_scaf_41310 1 2621
##sequence-region Bruz_scaf_41311 1 2621
##sequence-region Bruz_scaf_41312 1 2621
##sequence-region Bruz_scaf_41313 1 2621
##sequence-region Bruz_scaf_41314 1 2621
##sequence-region Bruz_scaf_41315 1 2621
##sequence-region Bruz_scaf_41316 1 2621
##sequence-region Bruz_scaf_41317 1 2621
##sequence-region Bruz_scaf_41318 1 2621
##sequence-region Bruz_scaf_41319 1 2621
##sequence-region Bruz_scaf_4132 1 38651
##sequence-region Bruz_scaf_41320 1 2621
##sequence-region Bruz_scaf_41321 1 2621
##sequence-region Bruz_scaf_41322 1 2620
##sequence-region Bruz_scaf_41323 1 2620
##sequence-region Bruz_scaf_41324 1 2620
##sequence-region Bruz_scaf_41325 1 2620
##sequence-region Bruz_scaf_41326 1 2620
##sequence-region Bruz_scaf_41327 1 2620
##sequence-region Bruz_scaf_41328 1 2620
##sequence-region Bruz_scaf_41329 1 2620
##sequence-region Bruz_scaf_4133 1 38639
##sequence-region Bruz_scaf_41330 1 2620
##sequence-region Bruz_scaf_41331 1 2620
##sequence-region Bruz_scaf_41332 1 2620
##sequence-region Bruz_scaf_41333 1 2620
##sequence-region Bruz_scaf_41334 1 2620
##sequence-region Bruz_scaf_41335 1 2620
##sequence-region Bruz_scaf_41336 1 2620
##sequence-region Bruz_scaf_41337 1 2620
##sequence-region Bruz_scaf_41338 1 2620
##sequence-region Bruz_scaf_41339 1 2620
##sequence-region Bruz_scaf_4134 1 38610
##sequence-region Bruz_scaf_41340 1 2620
##sequence-region Bruz_scaf_41341 1 2620
##sequence-region Bruz_scaf_41342 1 2620
##sequence-region Bruz_scaf_41343 1 2620
##sequence-region Bruz_scaf_41344 1 2620
##sequence-region Bruz_scaf_41345 1 2620
##sequence-region Bruz_scaf_41346 1 2619
##sequence-region Bruz_scaf_41347 1 2619
##sequence-region Bruz_scaf_41348 1 2619
##sequence-region Bruz_scaf_41349 1 2619
##sequence-region Bruz_scaf_4135 1 38610
##sequence-region Bruz_scaf_41350 1 2619
##sequence-region Bruz_scaf_41351 1 2619
##sequence-region Bruz_scaf_41352 1 2619
##sequence-region Bruz_scaf_41353 1 2619
##sequence-region Bruz_scaf_41354 1 2619
##sequence-region Bruz_scaf_41355 1 2619
##sequence-region Bruz_scaf_41356 1 2619
##sequence-region Bruz_scaf_41357 1 2619
##sequence-region Bruz_scaf_41358 1 2619
##sequence-region Bruz_scaf_41359 1 2619
##sequence-region Bruz_scaf_4136 1 38605
##sequence-region Bruz_scaf_41360 1 2619
##sequence-region Bruz_scaf_41361 1 2619
##sequence-region Bruz_scaf_41362 1 2619
##sequence-region Bruz_scaf_41363 1 2619
##sequence-region Bruz_scaf_41364 1 2619
##sequence-region Bruz_scaf_41365 1 2619
##sequence-region Bruz_scaf_41366 1 2618
##sequence-region Bruz_scaf_41367 1 2618
##sequence-region Bruz_scaf_41368 1 2618
##sequence-region Bruz_scaf_41369 1 2618
##sequence-region Bruz_scaf_4137 1 38592
##sequence-region Bruz_scaf_41370 1 2618
##sequence-region Bruz_scaf_41371 1 2618
##sequence-region Bruz_scaf_41372 1 2618
##sequence-region Bruz_scaf_41373 1 2618
##sequence-region Bruz_scaf_41374 1 2618
##sequence-region Bruz_scaf_41375 1 2618
##sequence-region Bruz_scaf_41376 1 2618
##sequence-region Bruz_scaf_41377 1 2618
##sequence-region Bruz_scaf_41378 1 2618
##sequence-region Bruz_scaf_41379 1 2618
##sequence-region Bruz_scaf_4138 1 38586
##sequence-region Bruz_scaf_41380 1 2618
##sequence-region Bruz_scaf_41381 1 2618
##sequence-region Bruz_scaf_41382 1 2617
##sequence-region Bruz_scaf_41383 1 2617
##sequence-region Bruz_scaf_41384 1 2617
##sequence-region Bruz_scaf_41385 1 2617
##sequence-region Bruz_scaf_41386 1 2617
##sequence-region Bruz_scaf_41387 1 2617
##sequence-region Bruz_scaf_41388 1 2617
##sequence-region Bruz_scaf_41389 1 2617
##sequence-region Bruz_scaf_4139 1 38581
##sequence-region Bruz_scaf_41390 1 2617
##sequence-region Bruz_scaf_41391 1 2617
##sequence-region Bruz_scaf_41392 1 2617
##sequence-region Bruz_scaf_41393 1 2617
##sequence-region Bruz_scaf_41394 1 2617
##sequence-region Bruz_scaf_41395 1 2617
##sequence-region Bruz_scaf_41396 1 2617
##sequence-region Bruz_scaf_41397 1 2617
##sequence-region Bruz_scaf_41398 1 2617
##sequence-region Bruz_scaf_41399 1 2617
##sequence-region Bruz_scaf_414 1 118688
##sequence-region Bruz_scaf_4140 1 38568
##sequence-region Bruz_scaf_41400 1 2617
##sequence-region Bruz_scaf_41401 1 2617
##sequence-region Bruz_scaf_41402 1 2617
##sequence-region Bruz_scaf_41403 1 2617
##sequence-region Bruz_scaf_41404 1 2617
##sequence-region Bruz_scaf_41405 1 2617
##sequence-region Bruz_scaf_41406 1 2617
##sequence-region Bruz_scaf_41407 1 2617
##sequence-region Bruz_scaf_41408 1 2617
##sequence-region Bruz_scaf_41409 1 2616
##sequence-region Bruz_scaf_4141 1 38565
##sequence-region Bruz_scaf_41410 1 2616
##sequence-region Bruz_scaf_41411 1 2616
##sequence-region Bruz_scaf_41412 1 2616
##sequence-region Bruz_scaf_41413 1 2616
##sequence-region Bruz_scaf_41414 1 2616
##sequence-region Bruz_scaf_41415 1 2616
##sequence-region Bruz_scaf_41416 1 2616
##sequence-region Bruz_scaf_41417 1 2616
##sequence-region Bruz_scaf_41418 1 2616
##sequence-region Bruz_scaf_41419 1 2616
##sequence-region Bruz_scaf_4142 1 38561
##sequence-region Bruz_scaf_41420 1 2616
##sequence-region Bruz_scaf_41421 1 2616
##sequence-region Bruz_scaf_41422 1 2616
##sequence-region Bruz_scaf_41423 1 2616
##sequence-region Bruz_scaf_41424 1 2616
##sequence-region Bruz_scaf_41425 1 2615
##sequence-region Bruz_scaf_41426 1 2615
##sequence-region Bruz_scaf_41427 1 2615
##sequence-region Bruz_scaf_41428 1 2615
##sequence-region Bruz_scaf_41429 1 2615
##sequence-region Bruz_scaf_4143 1 38544
##sequence-region Bruz_scaf_41430 1 2615
##sequence-region Bruz_scaf_41431 1 2615
##sequence-region Bruz_scaf_41432 1 2615
##sequence-region Bruz_scaf_41433 1 2615
##sequence-region Bruz_scaf_41434 1 2615
##sequence-region Bruz_scaf_41435 1 2615
##sequence-region Bruz_scaf_41436 1 2615
##sequence-region Bruz_scaf_41437 1 2615
##sequence-region Bruz_scaf_41438 1 2615
##sequence-region Bruz_scaf_41439 1 2615
##sequence-region Bruz_scaf_4144 1 38543
##sequence-region Bruz_scaf_41440 1 2615
##sequence-region Bruz_scaf_41441 1 2615
##sequence-region Bruz_scaf_41442 1 2615
##sequence-region Bruz_scaf_41443 1 2615
##sequence-region Bruz_scaf_41444 1 2614
##sequence-region Bruz_scaf_41445 1 2614
##sequence-region Bruz_scaf_41446 1 2614
##sequence-region Bruz_scaf_41447 1 2614
##sequence-region Bruz_scaf_41448 1 2614
##sequence-region Bruz_scaf_41449 1 2614
##sequence-region Bruz_scaf_4145 1 38529
##sequence-region Bruz_scaf_41450 1 2614
##sequence-region Bruz_scaf_41451 1 2614
##sequence-region Bruz_scaf_41452 1 2614
##sequence-region Bruz_scaf_41453 1 2614
##sequence-region Bruz_scaf_41454 1 2614
##sequence-region Bruz_scaf_41455 1 2614
##sequence-region Bruz_scaf_41456 1 2614
##sequence-region Bruz_scaf_41457 1 2614
##sequence-region Bruz_scaf_41458 1 2614
##sequence-region Bruz_scaf_41459 1 2614
##sequence-region Bruz_scaf_4146 1 38518
##sequence-region Bruz_scaf_41460 1 2614
##sequence-region Bruz_scaf_41461 1 2613
##sequence-region Bruz_scaf_41462 1 2613
##sequence-region Bruz_scaf_41463 1 2613
##sequence-region Bruz_scaf_41464 1 2613
##sequence-region Bruz_scaf_41465 1 2613
##sequence-region Bruz_scaf_41466 1 2613
##sequence-region Bruz_scaf_41467 1 2613
##sequence-region Bruz_scaf_41468 1 2613
##sequence-region Bruz_scaf_41469 1 2613
##sequence-region Bruz_scaf_4147 1 38513
##sequence-region Bruz_scaf_41470 1 2613
##sequence-region Bruz_scaf_41471 1 2613
##sequence-region Bruz_scaf_41472 1 2613
##sequence-region Bruz_scaf_41473 1 2613
##sequence-region Bruz_scaf_41474 1 2613
##sequence-region Bruz_scaf_41475 1 2613
##sequence-region Bruz_scaf_41476 1 2613
##sequence-region Bruz_scaf_41477 1 2613
##sequence-region Bruz_scaf_41478 1 2613
##sequence-region Bruz_scaf_41479 1 2613
##sequence-region Bruz_scaf_4148 1 38510
##sequence-region Bruz_scaf_41480 1 2612
##sequence-region Bruz_scaf_41481 1 2612
##sequence-region Bruz_scaf_41482 1 2612
##sequence-region Bruz_scaf_41483 1 2612
##sequence-region Bruz_scaf_41484 1 2612
##sequence-region Bruz_scaf_41485 1 2612
##sequence-region Bruz_scaf_41486 1 2612
##sequence-region Bruz_scaf_41487 1 2612
##sequence-region Bruz_scaf_41488 1 2612
##sequence-region Bruz_scaf_41489 1 2612
##sequence-region Bruz_scaf_4149 1 38506
##sequence-region Bruz_scaf_41490 1 2612
##sequence-region Bruz_scaf_41491 1 2612
##sequence-region Bruz_scaf_41492 1 2612
##sequence-region Bruz_scaf_41493 1 2612
##sequence-region Bruz_scaf_41494 1 2612
##sequence-region Bruz_scaf_41495 1 2612
##sequence-region Bruz_scaf_41496 1 2612
##sequence-region Bruz_scaf_41497 1 2612
##sequence-region Bruz_scaf_41498 1 2612
##sequence-region Bruz_scaf_41499 1 2612
##sequence-region Bruz_scaf_415 1 118686
##sequence-region Bruz_scaf_4150 1 38500
##sequence-region Bruz_scaf_41500 1 2612
##sequence-region Bruz_scaf_41501 1 2612
##sequence-region Bruz_scaf_41502 1 2612
##sequence-region Bruz_scaf_41503 1 2612
##sequence-region Bruz_scaf_41504 1 2611
##sequence-region Bruz_scaf_41505 1 2611
##sequence-region Bruz_scaf_41506 1 2611
##sequence-region Bruz_scaf_41507 1 2611
##sequence-region Bruz_scaf_41508 1 2611
##sequence-region Bruz_scaf_41509 1 2611
##sequence-region Bruz_scaf_4151 1 38487
##sequence-region Bruz_scaf_41510 1 2611
##sequence-region Bruz_scaf_41511 1 2611
##sequence-region Bruz_scaf_41512 1 2611
##sequence-region Bruz_scaf_41513 1 2611
##sequence-region Bruz_scaf_41514 1 2611
##sequence-region Bruz_scaf_41515 1 2611
##sequence-region Bruz_scaf_41516 1 2611
##sequence-region Bruz_scaf_41517 1 2611
##sequence-region Bruz_scaf_41518 1 2610
##sequence-region Bruz_scaf_41519 1 2610
##sequence-region Bruz_scaf_4152 1 38487
##sequence-region Bruz_scaf_41520 1 2610
##sequence-region Bruz_scaf_41521 1 2610
##sequence-region Bruz_scaf_41522 1 2610
##sequence-region Bruz_scaf_41523 1 2610
##sequence-region Bruz_scaf_41524 1 2610
##sequence-region Bruz_scaf_41525 1 2610
##sequence-region Bruz_scaf_41526 1 2610
##sequence-region Bruz_scaf_41527 1 2610
##sequence-region Bruz_scaf_41528 1 2610
##sequence-region Bruz_scaf_41529 1 2610
##sequence-region Bruz_scaf_4153 1 38474
##sequence-region Bruz_scaf_41530 1 2609
##sequence-region Bruz_scaf_41531 1 2609
##sequence-region Bruz_scaf_41532 1 2609
##sequence-region Bruz_scaf_41533 1 2609
##sequence-region Bruz_scaf_41534 1 2609
##sequence-region Bruz_scaf_41535 1 2609
##sequence-region Bruz_scaf_41536 1 2609
##sequence-region Bruz_scaf_41537 1 2609
##sequence-region Bruz_scaf_41538 1 2609
##sequence-region Bruz_scaf_41539 1 2609
##sequence-region Bruz_scaf_4154 1 38469
##sequence-region Bruz_scaf_41540 1 2609
##sequence-region Bruz_scaf_41541 1 2609
##sequence-region Bruz_scaf_41542 1 2609
##sequence-region Bruz_scaf_41543 1 2609
##sequence-region Bruz_scaf_41544 1 2609
##sequence-region Bruz_scaf_41545 1 2609
##sequence-region Bruz_scaf_41546 1 2609
##sequence-region Bruz_scaf_41547 1 2609
##sequence-region Bruz_scaf_41548 1 2609
##sequence-region Bruz_scaf_41549 1 2609
##sequence-region Bruz_scaf_4155 1 38458
##sequence-region Bruz_scaf_41550 1 2609
##sequence-region Bruz_scaf_41551 1 2609
##sequence-region Bruz_scaf_41552 1 2609
##sequence-region Bruz_scaf_41553 1 2609
##sequence-region Bruz_scaf_41554 1 2609
##sequence-region Bruz_scaf_41555 1 2609
##sequence-region Bruz_scaf_41556 1 2609
##sequence-region Bruz_scaf_41557 1 2609
##sequence-region Bruz_scaf_41558 1 2609
##sequence-region Bruz_scaf_41559 1 2609
##sequence-region Bruz_scaf_4156 1 38457
##sequence-region Bruz_scaf_41560 1 2609
##sequence-region Bruz_scaf_41561 1 2608
##sequence-region Bruz_scaf_41562 1 2608
##sequence-region Bruz_scaf_41563 1 2608
##sequence-region Bruz_scaf_41564 1 2608
##sequence-region Bruz_scaf_41565 1 2608
##sequence-region Bruz_scaf_41566 1 2608
##sequence-region Bruz_scaf_41567 1 2608
##sequence-region Bruz_scaf_41568 1 2608
##sequence-region Bruz_scaf_41569 1 2608
##sequence-region Bruz_scaf_4157 1 38454
##sequence-region Bruz_scaf_41570 1 2608
##sequence-region Bruz_scaf_41571 1 2608
##sequence-region Bruz_scaf_41572 1 2608
##sequence-region Bruz_scaf_41573 1 2607
##sequence-region Bruz_scaf_41574 1 2607
##sequence-region Bruz_scaf_41575 1 2607
##sequence-region Bruz_scaf_41576 1 2607
##sequence-region Bruz_scaf_41577 1 2607
##sequence-region Bruz_scaf_41578 1 2607
##sequence-region Bruz_scaf_41579 1 2607
##sequence-region Bruz_scaf_4158 1 38453
##sequence-region Bruz_scaf_41580 1 2607
##sequence-region Bruz_scaf_41581 1 2607
##sequence-region Bruz_scaf_41582 1 2607
##sequence-region Bruz_scaf_41583 1 2607
##sequence-region Bruz_scaf_41584 1 2607
##sequence-region Bruz_scaf_41585 1 2607
##sequence-region Bruz_scaf_41586 1 2607
##sequence-region Bruz_scaf_41587 1 2607
##sequence-region Bruz_scaf_41588 1 2607
##sequence-region Bruz_scaf_41589 1 2607
##sequence-region Bruz_scaf_4159 1 38450
##sequence-region Bruz_scaf_41590 1 2606
##sequence-region Bruz_scaf_41591 1 2606
##sequence-region Bruz_scaf_41592 1 2606
##sequence-region Bruz_scaf_41593 1 2606
##sequence-region Bruz_scaf_41594 1 2606
##sequence-region Bruz_scaf_41595 1 2606
##sequence-region Bruz_scaf_41596 1 2606
##sequence-region Bruz_scaf_41597 1 2606
##sequence-region Bruz_scaf_41598 1 2606
##sequence-region Bruz_scaf_41599 1 2606
##sequence-region Bruz_scaf_416 1 118651
##sequence-region Bruz_scaf_4160 1 38440
##sequence-region Bruz_scaf_41600 1 2606
##sequence-region Bruz_scaf_41601 1 2606
##sequence-region Bruz_scaf_41602 1 2606
##sequence-region Bruz_scaf_41603 1 2606
##sequence-region Bruz_scaf_41604 1 2606
##sequence-region Bruz_scaf_41605 1 2606
##sequence-region Bruz_scaf_41606 1 2606
##sequence-region Bruz_scaf_41607 1 2606
##sequence-region Bruz_scaf_41608 1 2606
##sequence-region Bruz_scaf_41609 1 2606
##sequence-region Bruz_scaf_4161 1 38434
##sequence-region Bruz_scaf_41610 1 2606
##sequence-region Bruz_scaf_41611 1 2606
##sequence-region Bruz_scaf_41612 1 2606
##sequence-region Bruz_scaf_41613 1 2606
##sequence-region Bruz_scaf_41614 1 2606
##sequence-region Bruz_scaf_41615 1 2606
##sequence-region Bruz_scaf_41616 1 2606
##sequence-region Bruz_scaf_41617 1 2605
##sequence-region Bruz_scaf_41618 1 2605
##sequence-region Bruz_scaf_41619 1 2605
##sequence-region Bruz_scaf_4162 1 38427
##sequence-region Bruz_scaf_41620 1 2605
##sequence-region Bruz_scaf_41621 1 2605
##sequence-region Bruz_scaf_41622 1 2605
##sequence-region Bruz_scaf_41623 1 2605
##sequence-region Bruz_scaf_41624 1 2605
##sequence-region Bruz_scaf_41625 1 2605
##sequence-region Bruz_scaf_41626 1 2605
##sequence-region Bruz_scaf_41627 1 2605
##sequence-region Bruz_scaf_41628 1 2605
##sequence-region Bruz_scaf_41629 1 2605
##sequence-region Bruz_scaf_4163 1 38426
##sequence-region Bruz_scaf_41630 1 2605
##sequence-region Bruz_scaf_41631 1 2604
##sequence-region Bruz_scaf_41632 1 2604
##sequence-region Bruz_scaf_41633 1 2604
##sequence-region Bruz_scaf_41634 1 2604
##sequence-region Bruz_scaf_41635 1 2604
##sequence-region Bruz_scaf_41636 1 2604
##sequence-region Bruz_scaf_41637 1 2604
##sequence-region Bruz_scaf_41638 1 2604
##sequence-region Bruz_scaf_41639 1 2604
##sequence-region Bruz_scaf_4164 1 38422
##sequence-region Bruz_scaf_41640 1 2604
##sequence-region Bruz_scaf_41641 1 2604
##sequence-region Bruz_scaf_41642 1 2604
##sequence-region Bruz_scaf_41643 1 2604
##sequence-region Bruz_scaf_41644 1 2604
##sequence-region Bruz_scaf_41645 1 2604
##sequence-region Bruz_scaf_41646 1 2604
##sequence-region Bruz_scaf_41647 1 2603
##sequence-region Bruz_scaf_41648 1 2603
##sequence-region Bruz_scaf_41649 1 2603
##sequence-region Bruz_scaf_4165 1 38419
##sequence-region Bruz_scaf_41650 1 2603
##sequence-region Bruz_scaf_41651 1 2603
##sequence-region Bruz_scaf_41652 1 2603
##sequence-region Bruz_scaf_41653 1 2603
##sequence-region Bruz_scaf_41654 1 2603
##sequence-region Bruz_scaf_41655 1 2603
##sequence-region Bruz_scaf_41656 1 2603
##sequence-region Bruz_scaf_41657 1 2603
##sequence-region Bruz_scaf_41658 1 2603
##sequence-region Bruz_scaf_41659 1 2603
##sequence-region Bruz_scaf_4166 1 38405
##sequence-region Bruz_scaf_41660 1 2603
##sequence-region Bruz_scaf_41661 1 2603
##sequence-region Bruz_scaf_41662 1 2603
##sequence-region Bruz_scaf_41663 1 2603
##sequence-region Bruz_scaf_41664 1 2603
##sequence-region Bruz_scaf_41665 1 2603
##sequence-region Bruz_scaf_41666 1 2603
##sequence-region Bruz_scaf_41667 1 2603
##sequence-region Bruz_scaf_41668 1 2603
##sequence-region Bruz_scaf_41669 1 2603
##sequence-region Bruz_scaf_4167 1 38398
##sequence-region Bruz_scaf_41670 1 2603
##sequence-region Bruz_scaf_41671 1 2602
##sequence-region Bruz_scaf_41672 1 2602
##sequence-region Bruz_scaf_41673 1 2602
##sequence-region Bruz_scaf_41674 1 2602
##sequence-region Bruz_scaf_41675 1 2602
##sequence-region Bruz_scaf_41676 1 2602
##sequence-region Bruz_scaf_41677 1 2602
##sequence-region Bruz_scaf_41678 1 2602
##sequence-region Bruz_scaf_41679 1 2602
##sequence-region Bruz_scaf_4168 1 38388
##sequence-region Bruz_scaf_41680 1 2602
##sequence-region Bruz_scaf_41681 1 2602
##sequence-region Bruz_scaf_41682 1 2602
##sequence-region Bruz_scaf_41683 1 2602
##sequence-region Bruz_scaf_41684 1 2602
##sequence-region Bruz_scaf_41685 1 2602
##sequence-region Bruz_scaf_41686 1 2602
##sequence-region Bruz_scaf_41687 1 2602
##sequence-region Bruz_scaf_41688 1 2602
##sequence-region Bruz_scaf_41689 1 2602
##sequence-region Bruz_scaf_4169 1 38374
##sequence-region Bruz_scaf_41690 1 2602
##sequence-region Bruz_scaf_41691 1 2602
##sequence-region Bruz_scaf_41692 1 2602
##sequence-region Bruz_scaf_41693 1 2602
##sequence-region Bruz_scaf_41694 1 2601
##sequence-region Bruz_scaf_41695 1 2601
##sequence-region Bruz_scaf_41696 1 2601
##sequence-region Bruz_scaf_41697 1 2601
##sequence-region Bruz_scaf_41698 1 2601
##sequence-region Bruz_scaf_41699 1 2601
##sequence-region Bruz_scaf_417 1 118486
##sequence-region Bruz_scaf_4170 1 38363
##sequence-region Bruz_scaf_41700 1 2601
##sequence-region Bruz_scaf_41701 1 2601
##sequence-region Bruz_scaf_41702 1 2601
##sequence-region Bruz_scaf_41703 1 2601
##sequence-region Bruz_scaf_41704 1 2601
##sequence-region Bruz_scaf_41705 1 2601
##sequence-region Bruz_scaf_41706 1 2601
##sequence-region Bruz_scaf_41707 1 2601
##sequence-region Bruz_scaf_41708 1 2601
##sequence-region Bruz_scaf_41709 1 2601
##sequence-region Bruz_scaf_4171 1 38361
##sequence-region Bruz_scaf_41710 1 2601
##sequence-region Bruz_scaf_41711 1 2601
##sequence-region Bruz_scaf_41712 1 2601
##sequence-region Bruz_scaf_41713 1 2601
##sequence-region Bruz_scaf_41714 1 2601
##sequence-region Bruz_scaf_41715 1 2601
##sequence-region Bruz_scaf_41716 1 2600
##sequence-region Bruz_scaf_41717 1 2600
##sequence-region Bruz_scaf_41718 1 2600
##sequence-region Bruz_scaf_41719 1 2600
##sequence-region Bruz_scaf_4172 1 38358
##sequence-region Bruz_scaf_41720 1 2600
##sequence-region Bruz_scaf_41721 1 2600
##sequence-region Bruz_scaf_41722 1 2600
##sequence-region Bruz_scaf_41723 1 2600
##sequence-region Bruz_scaf_41724 1 2600
##sequence-region Bruz_scaf_41725 1 2600
##sequence-region Bruz_scaf_41726 1 2600
##sequence-region Bruz_scaf_41727 1 2600
##sequence-region Bruz_scaf_41728 1 2600
##sequence-region Bruz_scaf_41729 1 2600
##sequence-region Bruz_scaf_4173 1 38330
##sequence-region Bruz_scaf_41730 1 2600
##sequence-region Bruz_scaf_41731 1 2600
##sequence-region Bruz_scaf_41732 1 2600
##sequence-region Bruz_scaf_41733 1 2600
##sequence-region Bruz_scaf_41734 1 2600
##sequence-region Bruz_scaf_41735 1 2600
##sequence-region Bruz_scaf_41736 1 2600
##sequence-region Bruz_scaf_41737 1 2600
##sequence-region Bruz_scaf_41738 1 2599
##sequence-region Bruz_scaf_41739 1 2599
##sequence-region Bruz_scaf_4174 1 38314
##sequence-region Bruz_scaf_41740 1 2599
##sequence-region Bruz_scaf_41741 1 2599
##sequence-region Bruz_scaf_41742 1 2599
##sequence-region Bruz_scaf_41743 1 2599
##sequence-region Bruz_scaf_41744 1 2599
##sequence-region Bruz_scaf_41745 1 2599
##sequence-region Bruz_scaf_41746 1 2599
##sequence-region Bruz_scaf_41747 1 2599
##sequence-region Bruz_scaf_41748 1 2599
##sequence-region Bruz_scaf_41749 1 2599
##sequence-region Bruz_scaf_4175 1 38312
##sequence-region Bruz_scaf_41750 1 2599
##sequence-region Bruz_scaf_41751 1 2599
##sequence-region Bruz_scaf_41752 1 2599
##sequence-region Bruz_scaf_41753 1 2599
##sequence-region Bruz_scaf_41754 1 2599
##sequence-region Bruz_scaf_41755 1 2599
##sequence-region Bruz_scaf_41756 1 2599
##sequence-region Bruz_scaf_41757 1 2599
##sequence-region Bruz_scaf_41758 1 2599
##sequence-region Bruz_scaf_41759 1 2599
##sequence-region Bruz_scaf_4176 1 38301
##sequence-region Bruz_scaf_41760 1 2599
##sequence-region Bruz_scaf_41761 1 2598
##sequence-region Bruz_scaf_41762 1 2598
##sequence-region Bruz_scaf_41763 1 2598
##sequence-region Bruz_scaf_41764 1 2598
##sequence-region Bruz_scaf_41765 1 2598
##sequence-region Bruz_scaf_41766 1 2598
##sequence-region Bruz_scaf_41767 1 2598
##sequence-region Bruz_scaf_41768 1 2598
##sequence-region Bruz_scaf_41769 1 2598
##sequence-region Bruz_scaf_4177 1 38298
##sequence-region Bruz_scaf_41770 1 2598
##sequence-region Bruz_scaf_41771 1 2598
##sequence-region Bruz_scaf_41772 1 2598
##sequence-region Bruz_scaf_41773 1 2598
##sequence-region Bruz_scaf_41774 1 2598
##sequence-region Bruz_scaf_41775 1 2598
##sequence-region Bruz_scaf_41776 1 2598
##sequence-region Bruz_scaf_41777 1 2597
##sequence-region Bruz_scaf_41778 1 2597
##sequence-region Bruz_scaf_41779 1 2597
##sequence-region Bruz_scaf_4178 1 38298
##sequence-region Bruz_scaf_41780 1 2597
##sequence-region Bruz_scaf_41781 1 2597
##sequence-region Bruz_scaf_41782 1 2597
##sequence-region Bruz_scaf_41783 1 2597
##sequence-region Bruz_scaf_41784 1 2596
##sequence-region Bruz_scaf_41785 1 2596
##sequence-region Bruz_scaf_41786 1 2596
##sequence-region Bruz_scaf_41787 1 2596
##sequence-region Bruz_scaf_41788 1 2596
##sequence-region Bruz_scaf_41789 1 2596
##sequence-region Bruz_scaf_4179 1 38291
##sequence-region Bruz_scaf_41790 1 2596
##sequence-region Bruz_scaf_41791 1 2596
##sequence-region Bruz_scaf_41792 1 2596
##sequence-region Bruz_scaf_41793 1 2595
##sequence-region Bruz_scaf_41794 1 2595
##sequence-region Bruz_scaf_41795 1 2595
##sequence-region Bruz_scaf_41796 1 2595
##sequence-region Bruz_scaf_41797 1 2595
##sequence-region Bruz_scaf_41798 1 2595
##sequence-region Bruz_scaf_41799 1 2595
##sequence-region Bruz_scaf_418 1 118241
##sequence-region Bruz_scaf_4180 1 38291
##sequence-region Bruz_scaf_41800 1 2595
##sequence-region Bruz_scaf_41801 1 2595
##sequence-region Bruz_scaf_41802 1 2595
##sequence-region Bruz_scaf_41803 1 2595
##sequence-region Bruz_scaf_41804 1 2595
##sequence-region Bruz_scaf_41805 1 2595
##sequence-region Bruz_scaf_41806 1 2595
##sequence-region Bruz_scaf_41807 1 2595
##sequence-region Bruz_scaf_41808 1 2595
##sequence-region Bruz_scaf_41809 1 2595
##sequence-region Bruz_scaf_4181 1 38289
##sequence-region Bruz_scaf_41810 1 2595
##sequence-region Bruz_scaf_41811 1 2595
##sequence-region Bruz_scaf_41812 1 2595
##sequence-region Bruz_scaf_41813 1 2594
##sequence-region Bruz_scaf_41814 1 2594
##sequence-region Bruz_scaf_41815 1 2594
##sequence-region Bruz_scaf_41816 1 2594
##sequence-region Bruz_scaf_41817 1 2594
##sequence-region Bruz_scaf_41818 1 2594
##sequence-region Bruz_scaf_41819 1 2594
##sequence-region Bruz_scaf_4182 1 38281
##sequence-region Bruz_scaf_41820 1 2594
##sequence-region Bruz_scaf_41821 1 2594
##sequence-region Bruz_scaf_41822 1 2594
##sequence-region Bruz_scaf_41823 1 2594
##sequence-region Bruz_scaf_41824 1 2594
##sequence-region Bruz_scaf_41825 1 2594
##sequence-region Bruz_scaf_41826 1 2594
##sequence-region Bruz_scaf_41827 1 2594
##sequence-region Bruz_scaf_41828 1 2594
##sequence-region Bruz_scaf_41829 1 2594
##sequence-region Bruz_scaf_4183 1 38254
##sequence-region Bruz_scaf_41830 1 2594
##sequence-region Bruz_scaf_41831 1 2594
##sequence-region Bruz_scaf_41832 1 2594
##sequence-region Bruz_scaf_41833 1 2594
##sequence-region Bruz_scaf_41834 1 2594
##sequence-region Bruz_scaf_41835 1 2594
##sequence-region Bruz_scaf_41836 1 2594
##sequence-region Bruz_scaf_41837 1 2594
##sequence-region Bruz_scaf_41838 1 2594
##sequence-region Bruz_scaf_41839 1 2594
##sequence-region Bruz_scaf_4184 1 38251
##sequence-region Bruz_scaf_41840 1 2594
##sequence-region Bruz_scaf_41841 1 2594
##sequence-region Bruz_scaf_41842 1 2593
##sequence-region Bruz_scaf_41843 1 2593
##sequence-region Bruz_scaf_41844 1 2593
##sequence-region Bruz_scaf_41845 1 2593
##sequence-region Bruz_scaf_41846 1 2593
##sequence-region Bruz_scaf_41847 1 2593
##sequence-region Bruz_scaf_41848 1 2593
##sequence-region Bruz_scaf_41849 1 2593
##sequence-region Bruz_scaf_4185 1 38235
##sequence-region Bruz_scaf_41850 1 2593
##sequence-region Bruz_scaf_41851 1 2593
##sequence-region Bruz_scaf_41852 1 2593
##sequence-region Bruz_scaf_41853 1 2593
##sequence-region Bruz_scaf_41854 1 2593
##sequence-region Bruz_scaf_41855 1 2593
##sequence-region Bruz_scaf_41856 1 2593
##sequence-region Bruz_scaf_41857 1 2593
##sequence-region Bruz_scaf_41858 1 2593
##sequence-region Bruz_scaf_41859 1 2593
##sequence-region Bruz_scaf_4186 1 38229
##sequence-region Bruz_scaf_41860 1 2593
##sequence-region Bruz_scaf_41861 1 2593
##sequence-region Bruz_scaf_41862 1 2593
##sequence-region Bruz_scaf_41863 1 2592
##sequence-region Bruz_scaf_41864 1 2592
##sequence-region Bruz_scaf_41865 1 2592
##sequence-region Bruz_scaf_41866 1 2592
##sequence-region Bruz_scaf_41867 1 2592
##sequence-region Bruz_scaf_41868 1 2592
##sequence-region Bruz_scaf_41869 1 2592
##sequence-region Bruz_scaf_4187 1 38227
##sequence-region Bruz_scaf_41870 1 2592
##sequence-region Bruz_scaf_41871 1 2592
##sequence-region Bruz_scaf_41872 1 2592
##sequence-region Bruz_scaf_41873 1 2592
##sequence-region Bruz_scaf_41874 1 2592
##sequence-region Bruz_scaf_41875 1 2592
##sequence-region Bruz_scaf_41876 1 2592
##sequence-region Bruz_scaf_41877 1 2592
##sequence-region Bruz_scaf_41878 1 2592
##sequence-region Bruz_scaf_41879 1 2592
##sequence-region Bruz_scaf_4188 1 38227
##sequence-region Bruz_scaf_41880 1 2592
##sequence-region Bruz_scaf_41881 1 2592
##sequence-region Bruz_scaf_41882 1 2592
##sequence-region Bruz_scaf_41883 1 2592
##sequence-region Bruz_scaf_41884 1 2592
##sequence-region Bruz_scaf_41885 1 2592
##sequence-region Bruz_scaf_41886 1 2591
##sequence-region Bruz_scaf_41887 1 2591
##sequence-region Bruz_scaf_41888 1 2591
##sequence-region Bruz_scaf_41889 1 2591
##sequence-region Bruz_scaf_4189 1 38220
##sequence-region Bruz_scaf_41890 1 2591
##sequence-region Bruz_scaf_41891 1 2591
##sequence-region Bruz_scaf_41892 1 2591
##sequence-region Bruz_scaf_41893 1 2591
##sequence-region Bruz_scaf_41894 1 2591
##sequence-region Bruz_scaf_41895 1 2591
##sequence-region Bruz_scaf_41896 1 2591
##sequence-region Bruz_scaf_41897 1 2591
##sequence-region Bruz_scaf_41898 1 2591
##sequence-region Bruz_scaf_41899 1 2591
##sequence-region Bruz_scaf_419 1 118041
##sequence-region Bruz_scaf_4190 1 38210
##sequence-region Bruz_scaf_41900 1 2591
##sequence-region Bruz_scaf_41901 1 2591
##sequence-region Bruz_scaf_41902 1 2591
##sequence-region Bruz_scaf_41903 1 2591
##sequence-region Bruz_scaf_41904 1 2591
##sequence-region Bruz_scaf_41905 1 2591
##sequence-region Bruz_scaf_41906 1 2591
##sequence-region Bruz_scaf_41907 1 2591
##sequence-region Bruz_scaf_41908 1 2591
##sequence-region Bruz_scaf_41909 1 2590
##sequence-region Bruz_scaf_4191 1 38210
##sequence-region Bruz_scaf_41910 1 2590
##sequence-region Bruz_scaf_41911 1 2590
##sequence-region Bruz_scaf_41912 1 2590
##sequence-region Bruz_scaf_41913 1 2590
##sequence-region Bruz_scaf_41914 1 2590
##sequence-region Bruz_scaf_41915 1 2590
##sequence-region Bruz_scaf_41916 1 2590
##sequence-region Bruz_scaf_41917 1 2590
##sequence-region Bruz_scaf_41918 1 2590
##sequence-region Bruz_scaf_41919 1 2590
##sequence-region Bruz_scaf_4192 1 38206
##sequence-region Bruz_scaf_41920 1 2590
##sequence-region Bruz_scaf_41921 1 2590
##sequence-region Bruz_scaf_41922 1 2590
##sequence-region Bruz_scaf_41923 1 2590
##sequence-region Bruz_scaf_41924 1 2590
##sequence-region Bruz_scaf_41925 1 2590
##sequence-region Bruz_scaf_41926 1 2590
##sequence-region Bruz_scaf_41927 1 2590
##sequence-region Bruz_scaf_41928 1 2589
##sequence-region Bruz_scaf_41929 1 2589
##sequence-region Bruz_scaf_4193 1 38197
##sequence-region Bruz_scaf_41930 1 2589
##sequence-region Bruz_scaf_41931 1 2589
##sequence-region Bruz_scaf_41932 1 2589
##sequence-region Bruz_scaf_41933 1 2589
##sequence-region Bruz_scaf_41934 1 2589
##sequence-region Bruz_scaf_41935 1 2589
##sequence-region Bruz_scaf_41936 1 2589
##sequence-region Bruz_scaf_41937 1 2589
##sequence-region Bruz_scaf_41938 1 2589
##sequence-region Bruz_scaf_41939 1 2589
##sequence-region Bruz_scaf_4194 1 38190
##sequence-region Bruz_scaf_41940 1 2589
##sequence-region Bruz_scaf_41941 1 2589
##sequence-region Bruz_scaf_41942 1 2589
##sequence-region Bruz_scaf_41943 1 2589
##sequence-region Bruz_scaf_41944 1 2589
##sequence-region Bruz_scaf_41945 1 2589
##sequence-region Bruz_scaf_41946 1 2589
##sequence-region Bruz_scaf_41947 1 2589
##sequence-region Bruz_scaf_41948 1 2589
##sequence-region Bruz_scaf_41949 1 2589
##sequence-region Bruz_scaf_4195 1 38185
##sequence-region Bruz_scaf_41950 1 2588
##sequence-region Bruz_scaf_41951 1 2588
##sequence-region Bruz_scaf_41952 1 2588
##sequence-region Bruz_scaf_41953 1 2588
##sequence-region Bruz_scaf_41954 1 2588
##sequence-region Bruz_scaf_41955 1 2588
##sequence-region Bruz_scaf_41956 1 2588
##sequence-region Bruz_scaf_41957 1 2588
##sequence-region Bruz_scaf_41958 1 2588
##sequence-region Bruz_scaf_41959 1 2588
##sequence-region Bruz_scaf_4196 1 38181
##sequence-region Bruz_scaf_41960 1 2588
##sequence-region Bruz_scaf_41961 1 2588
##sequence-region Bruz_scaf_41962 1 2588
##sequence-region Bruz_scaf_41963 1 2588
##sequence-region Bruz_scaf_41964 1 2588
##sequence-region Bruz_scaf_41965 1 2588
##sequence-region Bruz_scaf_41966 1 2587
##sequence-region Bruz_scaf_41967 1 2587
##sequence-region Bruz_scaf_41968 1 2587
##sequence-region Bruz_scaf_41969 1 2587
##sequence-region Bruz_scaf_4197 1 38175
##sequence-region Bruz_scaf_41970 1 2587
##sequence-region Bruz_scaf_41971 1 2587
##sequence-region Bruz_scaf_41972 1 2587
##sequence-region Bruz_scaf_41973 1 2587
##sequence-region Bruz_scaf_41974 1 2587
##sequence-region Bruz_scaf_41975 1 2587
##sequence-region Bruz_scaf_41976 1 2587
##sequence-region Bruz_scaf_41977 1 2587
##sequence-region Bruz_scaf_41978 1 2587
##sequence-region Bruz_scaf_41979 1 2587
##sequence-region Bruz_scaf_4198 1 38172
##sequence-region Bruz_scaf_41980 1 2587
##sequence-region Bruz_scaf_41981 1 2587
##sequence-region Bruz_scaf_41982 1 2587
##sequence-region Bruz_scaf_41983 1 2586
##sequence-region Bruz_scaf_41984 1 2586
##sequence-region Bruz_scaf_41985 1 2586
##sequence-region Bruz_scaf_41986 1 2586
##sequence-region Bruz_scaf_41987 1 2586
##sequence-region Bruz_scaf_41988 1 2586
##sequence-region Bruz_scaf_41989 1 2586
##sequence-region Bruz_scaf_4199 1 38165
##sequence-region Bruz_scaf_41990 1 2586
##sequence-region Bruz_scaf_41991 1 2586
##sequence-region Bruz_scaf_41992 1 2586
##sequence-region Bruz_scaf_41993 1 2586
##sequence-region Bruz_scaf_41994 1 2586
##sequence-region Bruz_scaf_41995 1 2586
##sequence-region Bruz_scaf_41996 1 2586
##sequence-region Bruz_scaf_41997 1 2586
##sequence-region Bruz_scaf_41998 1 2586
##sequence-region Bruz_scaf_41999 1 2586
##sequence-region Bruz_scaf_42 1 211707
##sequence-region Bruz_scaf_420 1 118013
##sequence-region Bruz_scaf_4200 1 38164
##sequence-region Bruz_scaf_42000 1 2586
##sequence-region Bruz_scaf_42001 1 2586
##sequence-region Bruz_scaf_42002 1 2586
##sequence-region Bruz_scaf_42003 1 2586
##sequence-region Bruz_scaf_42004 1 2586
##sequence-region Bruz_scaf_42005 1 2585
##sequence-region Bruz_scaf_42006 1 2585
##sequence-region Bruz_scaf_42007 1 2585
##sequence-region Bruz_scaf_42008 1 2585
##sequence-region Bruz_scaf_42009 1 2585
##sequence-region Bruz_scaf_4201 1 38162
##sequence-region Bruz_scaf_42010 1 2585
##sequence-region Bruz_scaf_42011 1 2585
##sequence-region Bruz_scaf_42012 1 2585
##sequence-region Bruz_scaf_42013 1 2585
##sequence-region Bruz_scaf_42014 1 2585
##sequence-region Bruz_scaf_42015 1 2585
##sequence-region Bruz_scaf_42016 1 2585
##sequence-region Bruz_scaf_42017 1 2585
##sequence-region Bruz_scaf_42018 1 2585
##sequence-region Bruz_scaf_42019 1 2585
##sequence-region Bruz_scaf_4202 1 38162
##sequence-region Bruz_scaf_42020 1 2585
##sequence-region Bruz_scaf_42021 1 2585
##sequence-region Bruz_scaf_42022 1 2585
##sequence-region Bruz_scaf_42023 1 2585
##sequence-region Bruz_scaf_42024 1 2585
##sequence-region Bruz_scaf_42025 1 2585
##sequence-region Bruz_scaf_42026 1 2585
##sequence-region Bruz_scaf_42027 1 2585
##sequence-region Bruz_scaf_42028 1 2585
##sequence-region Bruz_scaf_42029 1 2585
##sequence-region Bruz_scaf_4203 1 38162
##sequence-region Bruz_scaf_42030 1 2585
##sequence-region Bruz_scaf_42031 1 2584
##sequence-region Bruz_scaf_42032 1 2584
##sequence-region Bruz_scaf_42033 1 2584
##sequence-region Bruz_scaf_42034 1 2584
##sequence-region Bruz_scaf_42035 1 2584
##sequence-region Bruz_scaf_42036 1 2584
##sequence-region Bruz_scaf_42037 1 2584
##sequence-region Bruz_scaf_42038 1 2584
##sequence-region Bruz_scaf_42039 1 2584
##sequence-region Bruz_scaf_4204 1 38156
##sequence-region Bruz_scaf_42040 1 2584
##sequence-region Bruz_scaf_42041 1 2584
##sequence-region Bruz_scaf_42042 1 2584
##sequence-region Bruz_scaf_42043 1 2584
##sequence-region Bruz_scaf_42044 1 2584
##sequence-region Bruz_scaf_42045 1 2584
##sequence-region Bruz_scaf_42046 1 2584
##sequence-region Bruz_scaf_42047 1 2584
##sequence-region Bruz_scaf_42048 1 2584
##sequence-region Bruz_scaf_42049 1 2584
##sequence-region Bruz_scaf_4205 1 38128
##sequence-region Bruz_scaf_42050 1 2584
##sequence-region Bruz_scaf_42051 1 2584
##sequence-region Bruz_scaf_42052 1 2583
##sequence-region Bruz_scaf_42053 1 2583
##sequence-region Bruz_scaf_42054 1 2583
##sequence-region Bruz_scaf_42055 1 2583
##sequence-region Bruz_scaf_42056 1 2583
##sequence-region Bruz_scaf_42057 1 2583
##sequence-region Bruz_scaf_42058 1 2583
##sequence-region Bruz_scaf_42059 1 2583
##sequence-region Bruz_scaf_4206 1 38123
##sequence-region Bruz_scaf_42060 1 2583
##sequence-region Bruz_scaf_42061 1 2583
##sequence-region Bruz_scaf_42062 1 2583
##sequence-region Bruz_scaf_42063 1 2583
##sequence-region Bruz_scaf_42064 1 2583
##sequence-region Bruz_scaf_42065 1 2583
##sequence-region Bruz_scaf_42066 1 2583
##sequence-region Bruz_scaf_42067 1 2583
##sequence-region Bruz_scaf_42068 1 2583
##sequence-region Bruz_scaf_42069 1 2583
##sequence-region Bruz_scaf_4207 1 38121
##sequence-region Bruz_scaf_42070 1 2583
##sequence-region Bruz_scaf_42071 1 2583
##sequence-region Bruz_scaf_42072 1 2582
##sequence-region Bruz_scaf_42073 1 2582
##sequence-region Bruz_scaf_42074 1 2582
##sequence-region Bruz_scaf_42075 1 2582
##sequence-region Bruz_scaf_42076 1 2582
##sequence-region Bruz_scaf_42077 1 2582
##sequence-region Bruz_scaf_42078 1 2582
##sequence-region Bruz_scaf_42079 1 2582
##sequence-region Bruz_scaf_4208 1 38113
##sequence-region Bruz_scaf_42080 1 2582
##sequence-region Bruz_scaf_42081 1 2582
##sequence-region Bruz_scaf_42082 1 2582
##sequence-region Bruz_scaf_42083 1 2582
##sequence-region Bruz_scaf_42084 1 2582
##sequence-region Bruz_scaf_42085 1 2582
##sequence-region Bruz_scaf_42086 1 2582
##sequence-region Bruz_scaf_42087 1 2582
##sequence-region Bruz_scaf_42088 1 2582
##sequence-region Bruz_scaf_42089 1 2582
##sequence-region Bruz_scaf_4209 1 38100
##sequence-region Bruz_scaf_42090 1 2582
##sequence-region Bruz_scaf_42091 1 2582
##sequence-region Bruz_scaf_42092 1 2582
##sequence-region Bruz_scaf_42093 1 2582
##sequence-region Bruz_scaf_42094 1 2582
##sequence-region Bruz_scaf_42095 1 2582
##sequence-region Bruz_scaf_42096 1 2582
##sequence-region Bruz_scaf_42097 1 2582
##sequence-region Bruz_scaf_42098 1 2582
##sequence-region Bruz_scaf_42099 1 2581
##sequence-region Bruz_scaf_421 1 117996
##sequence-region Bruz_scaf_4210 1 38093
##sequence-region Bruz_scaf_42100 1 2581
##sequence-region Bruz_scaf_42101 1 2581
##sequence-region Bruz_scaf_42102 1 2581
##sequence-region Bruz_scaf_42103 1 2581
##sequence-region Bruz_scaf_42104 1 2581
##sequence-region Bruz_scaf_42105 1 2581
##sequence-region Bruz_scaf_42106 1 2581
##sequence-region Bruz_scaf_42107 1 2581
##sequence-region Bruz_scaf_42108 1 2581
##sequence-region Bruz_scaf_42109 1 2581
##sequence-region Bruz_scaf_4211 1 38085
##sequence-region Bruz_scaf_42110 1 2581
##sequence-region Bruz_scaf_42111 1 2581
##sequence-region Bruz_scaf_42112 1 2581
##sequence-region Bruz_scaf_42113 1 2581
##sequence-region Bruz_scaf_42114 1 2581
##sequence-region Bruz_scaf_42115 1 2581
##sequence-region Bruz_scaf_42116 1 2581
##sequence-region Bruz_scaf_42117 1 2581
##sequence-region Bruz_scaf_42118 1 2581
##sequence-region Bruz_scaf_42119 1 2581
##sequence-region Bruz_scaf_4212 1 38081
##sequence-region Bruz_scaf_42120 1 2580
##sequence-region Bruz_scaf_42121 1 2580
##sequence-region Bruz_scaf_42122 1 2580
##sequence-region Bruz_scaf_42123 1 2580
##sequence-region Bruz_scaf_42124 1 2580
##sequence-region Bruz_scaf_42125 1 2580
##sequence-region Bruz_scaf_42126 1 2580
##sequence-region Bruz_scaf_42127 1 2580
##sequence-region Bruz_scaf_42128 1 2580
##sequence-region Bruz_scaf_42129 1 2580
##sequence-region Bruz_scaf_4213 1 38068
##sequence-region Bruz_scaf_42130 1 2580
##sequence-region Bruz_scaf_42131 1 2580
##sequence-region Bruz_scaf_42132 1 2580
##sequence-region Bruz_scaf_42133 1 2580
##sequence-region Bruz_scaf_42134 1 2580
##sequence-region Bruz_scaf_42135 1 2580
##sequence-region Bruz_scaf_42136 1 2580
##sequence-region Bruz_scaf_42137 1 2580
##sequence-region Bruz_scaf_42138 1 2579
##sequence-region Bruz_scaf_42139 1 2579
##sequence-region Bruz_scaf_4214 1 38067
##sequence-region Bruz_scaf_42140 1 2579
##sequence-region Bruz_scaf_42141 1 2579
##sequence-region Bruz_scaf_42142 1 2579
##sequence-region Bruz_scaf_42143 1 2579
##sequence-region Bruz_scaf_42144 1 2579
##sequence-region Bruz_scaf_42145 1 2579
##sequence-region Bruz_scaf_42146 1 2579
##sequence-region Bruz_scaf_42147 1 2579
##sequence-region Bruz_scaf_42148 1 2579
##sequence-region Bruz_scaf_42149 1 2578
##sequence-region Bruz_scaf_4215 1 38067
##sequence-region Bruz_scaf_42150 1 2578
##sequence-region Bruz_scaf_42151 1 2578
##sequence-region Bruz_scaf_42152 1 2578
##sequence-region Bruz_scaf_42153 1 2578
##sequence-region Bruz_scaf_42154 1 2578
##sequence-region Bruz_scaf_42155 1 2578
##sequence-region Bruz_scaf_42156 1 2578
##sequence-region Bruz_scaf_42157 1 2578
##sequence-region Bruz_scaf_42158 1 2578
##sequence-region Bruz_scaf_42159 1 2578
##sequence-region Bruz_scaf_4216 1 38066
##sequence-region Bruz_scaf_42160 1 2578
##sequence-region Bruz_scaf_42161 1 2578
##sequence-region Bruz_scaf_42162 1 2578
##sequence-region Bruz_scaf_42163 1 2578
##sequence-region Bruz_scaf_42164 1 2578
##sequence-region Bruz_scaf_42165 1 2578
##sequence-region Bruz_scaf_42166 1 2578
##sequence-region Bruz_scaf_42167 1 2578
##sequence-region Bruz_scaf_42168 1 2578
##sequence-region Bruz_scaf_42169 1 2578
##sequence-region Bruz_scaf_4217 1 38056
##sequence-region Bruz_scaf_42170 1 2578
##sequence-region Bruz_scaf_42171 1 2578
##sequence-region Bruz_scaf_42172 1 2578
##sequence-region Bruz_scaf_42173 1 2578
##sequence-region Bruz_scaf_42174 1 2578
##sequence-region Bruz_scaf_42175 1 2578
##sequence-region Bruz_scaf_42176 1 2578
##sequence-region Bruz_scaf_42177 1 2578
##sequence-region Bruz_scaf_42178 1 2577
##sequence-region Bruz_scaf_42179 1 2577
##sequence-region Bruz_scaf_4218 1 38053
##sequence-region Bruz_scaf_42180 1 2577
##sequence-region Bruz_scaf_42181 1 2577
##sequence-region Bruz_scaf_42182 1 2577
##sequence-region Bruz_scaf_42183 1 2577
##sequence-region Bruz_scaf_42184 1 2577
##sequence-region Bruz_scaf_42185 1 2577
##sequence-region Bruz_scaf_42186 1 2577
##sequence-region Bruz_scaf_42187 1 2577
##sequence-region Bruz_scaf_42188 1 2577
##sequence-region Bruz_scaf_42189 1 2577
##sequence-region Bruz_scaf_4219 1 38050
##sequence-region Bruz_scaf_42190 1 2577
##sequence-region Bruz_scaf_42191 1 2577
##sequence-region Bruz_scaf_42192 1 2577
##sequence-region Bruz_scaf_42193 1 2577
##sequence-region Bruz_scaf_42194 1 2577
##sequence-region Bruz_scaf_42195 1 2577
##sequence-region Bruz_scaf_42196 1 2577
##sequence-region Bruz_scaf_42197 1 2577
##sequence-region Bruz_scaf_42198 1 2577
##sequence-region Bruz_scaf_42199 1 2577
##sequence-region Bruz_scaf_422 1 117878
##sequence-region Bruz_scaf_4220 1 38048
##sequence-region Bruz_scaf_42200 1 2576
##sequence-region Bruz_scaf_42201 1 2576
##sequence-region Bruz_scaf_42202 1 2576
##sequence-region Bruz_scaf_42203 1 2576
##sequence-region Bruz_scaf_42204 1 2576
##sequence-region Bruz_scaf_42205 1 2576
##sequence-region Bruz_scaf_42206 1 2576
##sequence-region Bruz_scaf_42207 1 2576
##sequence-region Bruz_scaf_42208 1 2576
##sequence-region Bruz_scaf_42209 1 2576
##sequence-region Bruz_scaf_4221 1 38046
##sequence-region Bruz_scaf_42210 1 2576
##sequence-region Bruz_scaf_42211 1 2576
##sequence-region Bruz_scaf_42212 1 2576
##sequence-region Bruz_scaf_42213 1 2576
##sequence-region Bruz_scaf_42214 1 2576
##sequence-region Bruz_scaf_42215 1 2575
##sequence-region Bruz_scaf_42216 1 2575
##sequence-region Bruz_scaf_42217 1 2575
##sequence-region Bruz_scaf_42218 1 2575
##sequence-region Bruz_scaf_42219 1 2575
##sequence-region Bruz_scaf_4222 1 38044
##sequence-region Bruz_scaf_42220 1 2575
##sequence-region Bruz_scaf_42221 1 2575
##sequence-region Bruz_scaf_42222 1 2575
##sequence-region Bruz_scaf_42223 1 2575
##sequence-region Bruz_scaf_42224 1 2575
##sequence-region Bruz_scaf_42225 1 2575
##sequence-region Bruz_scaf_42226 1 2575
##sequence-region Bruz_scaf_42227 1 2575
##sequence-region Bruz_scaf_42228 1 2575
##sequence-region Bruz_scaf_42229 1 2575
##sequence-region Bruz_scaf_4223 1 38038
##sequence-region Bruz_scaf_42230 1 2575
##sequence-region Bruz_scaf_42231 1 2575
##sequence-region Bruz_scaf_42232 1 2575
##sequence-region Bruz_scaf_42233 1 2575
##sequence-region Bruz_scaf_42234 1 2575
##sequence-region Bruz_scaf_42235 1 2575
##sequence-region Bruz_scaf_42236 1 2575
##sequence-region Bruz_scaf_42237 1 2575
##sequence-region Bruz_scaf_42238 1 2575
##sequence-region Bruz_scaf_42239 1 2574
##sequence-region Bruz_scaf_4224 1 38016
##sequence-region Bruz_scaf_42240 1 2574
##sequence-region Bruz_scaf_42241 1 2574
##sequence-region Bruz_scaf_42242 1 2574
##sequence-region Bruz_scaf_42243 1 2574
##sequence-region Bruz_scaf_42244 1 2574
##sequence-region Bruz_scaf_42245 1 2574
##sequence-region Bruz_scaf_42246 1 2574
##sequence-region Bruz_scaf_42247 1 2574
##sequence-region Bruz_scaf_42248 1 2574
##sequence-region Bruz_scaf_42249 1 2574
##sequence-region Bruz_scaf_4225 1 38011
##sequence-region Bruz_scaf_42250 1 2574
##sequence-region Bruz_scaf_42251 1 2574
##sequence-region Bruz_scaf_42252 1 2574
##sequence-region Bruz_scaf_42253 1 2574
##sequence-region Bruz_scaf_42254 1 2574
##sequence-region Bruz_scaf_42255 1 2574
##sequence-region Bruz_scaf_42256 1 2574
##sequence-region Bruz_scaf_42257 1 2574
##sequence-region Bruz_scaf_42258 1 2574
##sequence-region Bruz_scaf_42259 1 2574
##sequence-region Bruz_scaf_4226 1 38000
##sequence-region Bruz_scaf_42260 1 2574
##sequence-region Bruz_scaf_42261 1 2574
##sequence-region Bruz_scaf_42262 1 2573
##sequence-region Bruz_scaf_42263 1 2573
##sequence-region Bruz_scaf_42264 1 2573
##sequence-region Bruz_scaf_42265 1 2573
##sequence-region Bruz_scaf_42266 1 2573
##sequence-region Bruz_scaf_42267 1 2573
##sequence-region Bruz_scaf_42268 1 2573
##sequence-region Bruz_scaf_42269 1 2573
##sequence-region Bruz_scaf_4227 1 37984
##sequence-region Bruz_scaf_42270 1 2573
##sequence-region Bruz_scaf_42271 1 2573
##sequence-region Bruz_scaf_42272 1 2573
##sequence-region Bruz_scaf_42273 1 2573
##sequence-region Bruz_scaf_42274 1 2573
##sequence-region Bruz_scaf_42275 1 2573
##sequence-region Bruz_scaf_42276 1 2573
##sequence-region Bruz_scaf_42277 1 2573
##sequence-region Bruz_scaf_42278 1 2573
##sequence-region Bruz_scaf_42279 1 2573
##sequence-region Bruz_scaf_4228 1 37978
##sequence-region Bruz_scaf_42280 1 2572
##sequence-region Bruz_scaf_42281 1 2572
##sequence-region Bruz_scaf_42282 1 2572
##sequence-region Bruz_scaf_42283 1 2572
##sequence-region Bruz_scaf_42284 1 2572
##sequence-region Bruz_scaf_42285 1 2572
##sequence-region Bruz_scaf_42286 1 2572
##sequence-region Bruz_scaf_42287 1 2572
##sequence-region Bruz_scaf_42288 1 2572
##sequence-region Bruz_scaf_42289 1 2572
##sequence-region Bruz_scaf_4229 1 37975
##sequence-region Bruz_scaf_42290 1 2572
##sequence-region Bruz_scaf_42291 1 2572
##sequence-region Bruz_scaf_42292 1 2572
##sequence-region Bruz_scaf_42293 1 2572
##sequence-region Bruz_scaf_42294 1 2572
##sequence-region Bruz_scaf_42295 1 2572
##sequence-region Bruz_scaf_42296 1 2572
##sequence-region Bruz_scaf_42297 1 2572
##sequence-region Bruz_scaf_42298 1 2572
##sequence-region Bruz_scaf_42299 1 2572
##sequence-region Bruz_scaf_423 1 117860
##sequence-region Bruz_scaf_4230 1 37975
##sequence-region Bruz_scaf_42300 1 2572
##sequence-region Bruz_scaf_42301 1 2572
##sequence-region Bruz_scaf_42302 1 2572
##sequence-region Bruz_scaf_42303 1 2572
##sequence-region Bruz_scaf_42304 1 2571
##sequence-region Bruz_scaf_42305 1 2571
##sequence-region Bruz_scaf_42306 1 2571
##sequence-region Bruz_scaf_42307 1 2571
##sequence-region Bruz_scaf_42308 1 2571
##sequence-region Bruz_scaf_42309 1 2571
##sequence-region Bruz_scaf_4231 1 37966
##sequence-region Bruz_scaf_42310 1 2571
##sequence-region Bruz_scaf_42311 1 2571
##sequence-region Bruz_scaf_42312 1 2571
##sequence-region Bruz_scaf_42313 1 2571
##sequence-region Bruz_scaf_42314 1 2571
##sequence-region Bruz_scaf_42315 1 2571
##sequence-region Bruz_scaf_42316 1 2571
##sequence-region Bruz_scaf_42317 1 2571
##sequence-region Bruz_scaf_42318 1 2571
##sequence-region Bruz_scaf_42319 1 2571
##sequence-region Bruz_scaf_4232 1 37955
##sequence-region Bruz_scaf_42320 1 2571
##sequence-region Bruz_scaf_42321 1 2571
##sequence-region Bruz_scaf_42322 1 2571
##sequence-region Bruz_scaf_42323 1 2571
##sequence-region Bruz_scaf_42324 1 2571
##sequence-region Bruz_scaf_42325 1 2571
##sequence-region Bruz_scaf_42326 1 2571
##sequence-region Bruz_scaf_42327 1 2571
##sequence-region Bruz_scaf_42328 1 2571
##sequence-region Bruz_scaf_42329 1 2571
##sequence-region Bruz_scaf_4233 1 37955
##sequence-region Bruz_scaf_42330 1 2571
##sequence-region Bruz_scaf_42331 1 2571
##sequence-region Bruz_scaf_42332 1 2571
##sequence-region Bruz_scaf_42333 1 2570
##sequence-region Bruz_scaf_42334 1 2570
##sequence-region Bruz_scaf_42335 1 2570
##sequence-region Bruz_scaf_42336 1 2570
##sequence-region Bruz_scaf_42337 1 2570
##sequence-region Bruz_scaf_42338 1 2570
##sequence-region Bruz_scaf_42339 1 2570
##sequence-region Bruz_scaf_4234 1 37927
##sequence-region Bruz_scaf_42340 1 2570
##sequence-region Bruz_scaf_42341 1 2570
##sequence-region Bruz_scaf_42342 1 2570
##sequence-region Bruz_scaf_42343 1 2570
##sequence-region Bruz_scaf_42344 1 2570
##sequence-region Bruz_scaf_42345 1 2570
##sequence-region Bruz_scaf_42346 1 2570
##sequence-region Bruz_scaf_42347 1 2570
##sequence-region Bruz_scaf_42348 1 2570
##sequence-region Bruz_scaf_42349 1 2570
##sequence-region Bruz_scaf_4235 1 37925
##sequence-region Bruz_scaf_42350 1 2570
##sequence-region Bruz_scaf_42351 1 2570
##sequence-region Bruz_scaf_42352 1 2570
##sequence-region Bruz_scaf_42353 1 2570
##sequence-region Bruz_scaf_42354 1 2570
##sequence-region Bruz_scaf_42355 1 2570
##sequence-region Bruz_scaf_42356 1 2569
##sequence-region Bruz_scaf_42357 1 2569
##sequence-region Bruz_scaf_42358 1 2569
##sequence-region Bruz_scaf_42359 1 2569
##sequence-region Bruz_scaf_4236 1 37923
##sequence-region Bruz_scaf_42360 1 2569
##sequence-region Bruz_scaf_42361 1 2569
##sequence-region Bruz_scaf_42362 1 2569
##sequence-region Bruz_scaf_42363 1 2569
##sequence-region Bruz_scaf_42364 1 2569
##sequence-region Bruz_scaf_42365 1 2569
##sequence-region Bruz_scaf_42366 1 2569
##sequence-region Bruz_scaf_42367 1 2569
##sequence-region Bruz_scaf_42368 1 2569
##sequence-region Bruz_scaf_42369 1 2569
##sequence-region Bruz_scaf_4237 1 37921
##sequence-region Bruz_scaf_42370 1 2569
##sequence-region Bruz_scaf_42371 1 2569
##sequence-region Bruz_scaf_42372 1 2569
##sequence-region Bruz_scaf_42373 1 2569
##sequence-region Bruz_scaf_42374 1 2569
##sequence-region Bruz_scaf_42375 1 2569
##sequence-region Bruz_scaf_42376 1 2569
##sequence-region Bruz_scaf_42377 1 2568
##sequence-region Bruz_scaf_42378 1 2568
##sequence-region Bruz_scaf_42379 1 2568
##sequence-region Bruz_scaf_4238 1 37914
##sequence-region Bruz_scaf_42380 1 2568
##sequence-region Bruz_scaf_42381 1 2568
##sequence-region Bruz_scaf_42382 1 2568
##sequence-region Bruz_scaf_42383 1 2568
##sequence-region Bruz_scaf_42384 1 2568
##sequence-region Bruz_scaf_42385 1 2568
##sequence-region Bruz_scaf_42386 1 2568
##sequence-region Bruz_scaf_42387 1 2568
##sequence-region Bruz_scaf_42388 1 2568
##sequence-region Bruz_scaf_42389 1 2568
##sequence-region Bruz_scaf_4239 1 37904
##sequence-region Bruz_scaf_42390 1 2568
##sequence-region Bruz_scaf_42391 1 2568
##sequence-region Bruz_scaf_42392 1 2568
##sequence-region Bruz_scaf_42393 1 2568
##sequence-region Bruz_scaf_42394 1 2568
##sequence-region Bruz_scaf_42395 1 2568
##sequence-region Bruz_scaf_42396 1 2568
##sequence-region Bruz_scaf_42397 1 2568
##sequence-region Bruz_scaf_42398 1 2568
##sequence-region Bruz_scaf_42399 1 2568
##sequence-region Bruz_scaf_424 1 117666
##sequence-region Bruz_scaf_4240 1 37903
##sequence-region Bruz_scaf_42400 1 2568
##sequence-region Bruz_scaf_42401 1 2567
##sequence-region Bruz_scaf_42402 1 2567
##sequence-region Bruz_scaf_42403 1 2567
##sequence-region Bruz_scaf_42404 1 2567
##sequence-region Bruz_scaf_42405 1 2567
##sequence-region Bruz_scaf_42406 1 2567
##sequence-region Bruz_scaf_42407 1 2567
##sequence-region Bruz_scaf_42408 1 2567
##sequence-region Bruz_scaf_42409 1 2567
##sequence-region Bruz_scaf_4241 1 37898
##sequence-region Bruz_scaf_42410 1 2567
##sequence-region Bruz_scaf_42411 1 2567
##sequence-region Bruz_scaf_42412 1 2567
##sequence-region Bruz_scaf_42413 1 2567
##sequence-region Bruz_scaf_42414 1 2567
##sequence-region Bruz_scaf_42415 1 2567
##sequence-region Bruz_scaf_42416 1 2567
##sequence-region Bruz_scaf_42417 1 2567
##sequence-region Bruz_scaf_42418 1 2567
##sequence-region Bruz_scaf_42419 1 2567
##sequence-region Bruz_scaf_4242 1 37898
##sequence-region Bruz_scaf_42420 1 2567
##sequence-region Bruz_scaf_42421 1 2567
##sequence-region Bruz_scaf_42422 1 2567
##sequence-region Bruz_scaf_42423 1 2567
##sequence-region Bruz_scaf_42424 1 2567
##sequence-region Bruz_scaf_42425 1 2566
##sequence-region Bruz_scaf_42426 1 2566
##sequence-region Bruz_scaf_42427 1 2566
##sequence-region Bruz_scaf_42428 1 2566
##sequence-region Bruz_scaf_42429 1 2566
##sequence-region Bruz_scaf_4243 1 37889
##sequence-region Bruz_scaf_42430 1 2566
##sequence-region Bruz_scaf_42431 1 2566
##sequence-region Bruz_scaf_42432 1 2566
##sequence-region Bruz_scaf_42433 1 2566
##sequence-region Bruz_scaf_42434 1 2566
##sequence-region Bruz_scaf_42435 1 2566
##sequence-region Bruz_scaf_42436 1 2566
##sequence-region Bruz_scaf_42437 1 2566
##sequence-region Bruz_scaf_42438 1 2566
##sequence-region Bruz_scaf_42439 1 2566
##sequence-region Bruz_scaf_4244 1 37879
##sequence-region Bruz_scaf_42440 1 2566
##sequence-region Bruz_scaf_42441 1 2566
##sequence-region Bruz_scaf_42442 1 2566
##sequence-region Bruz_scaf_42443 1 2566
##sequence-region Bruz_scaf_42444 1 2566
##sequence-region Bruz_scaf_42445 1 2565
##sequence-region Bruz_scaf_42446 1 2565
##sequence-region Bruz_scaf_42447 1 2565
##sequence-region Bruz_scaf_42448 1 2565
##sequence-region Bruz_scaf_42449 1 2565
##sequence-region Bruz_scaf_4245 1 37875
##sequence-region Bruz_scaf_42450 1 2565
##sequence-region Bruz_scaf_42451 1 2565
##sequence-region Bruz_scaf_42452 1 2565
##sequence-region Bruz_scaf_42453 1 2565
##sequence-region Bruz_scaf_42454 1 2565
##sequence-region Bruz_scaf_42455 1 2565
##sequence-region Bruz_scaf_42456 1 2565
##sequence-region Bruz_scaf_42457 1 2565
##sequence-region Bruz_scaf_42458 1 2565
##sequence-region Bruz_scaf_42459 1 2565
##sequence-region Bruz_scaf_4246 1 37874
##sequence-region Bruz_scaf_42460 1 2565
##sequence-region Bruz_scaf_42461 1 2565
##sequence-region Bruz_scaf_42462 1 2565
##sequence-region Bruz_scaf_42463 1 2565
##sequence-region Bruz_scaf_42464 1 2565
##sequence-region Bruz_scaf_42465 1 2565
##sequence-region Bruz_scaf_42466 1 2565
##sequence-region Bruz_scaf_42467 1 2565
##sequence-region Bruz_scaf_42468 1 2565
##sequence-region Bruz_scaf_42469 1 2565
##sequence-region Bruz_scaf_4247 1 37872
##sequence-region Bruz_scaf_42470 1 2564
##sequence-region Bruz_scaf_42471 1 2564
##sequence-region Bruz_scaf_42472 1 2564
##sequence-region Bruz_scaf_42473 1 2564
##sequence-region Bruz_scaf_42474 1 2564
##sequence-region Bruz_scaf_42475 1 2564
##sequence-region Bruz_scaf_42476 1 2564
##sequence-region Bruz_scaf_42477 1 2564
##sequence-region Bruz_scaf_42478 1 2564
##sequence-region Bruz_scaf_42479 1 2564
##sequence-region Bruz_scaf_4248 1 37863
##sequence-region Bruz_scaf_42480 1 2564
##sequence-region Bruz_scaf_42481 1 2564
##sequence-region Bruz_scaf_42482 1 2564
##sequence-region Bruz_scaf_42483 1 2564
##sequence-region Bruz_scaf_42484 1 2564
##sequence-region Bruz_scaf_42485 1 2564
##sequence-region Bruz_scaf_42486 1 2564
##sequence-region Bruz_scaf_42487 1 2564
##sequence-region Bruz_scaf_42488 1 2564
##sequence-region Bruz_scaf_42489 1 2564
##sequence-region Bruz_scaf_4249 1 37863
##sequence-region Bruz_scaf_42490 1 2564
##sequence-region Bruz_scaf_42491 1 2564
##sequence-region Bruz_scaf_42492 1 2564
##sequence-region Bruz_scaf_42493 1 2564
##sequence-region Bruz_scaf_42494 1 2564
##sequence-region Bruz_scaf_42495 1 2564
##sequence-region Bruz_scaf_42496 1 2564
##sequence-region Bruz_scaf_42497 1 2564
##sequence-region Bruz_scaf_42498 1 2564
##sequence-region Bruz_scaf_42499 1 2564
##sequence-region Bruz_scaf_425 1 117631
##sequence-region Bruz_scaf_4250 1 37852
##sequence-region Bruz_scaf_42500 1 2564
##sequence-region Bruz_scaf_42501 1 2563
##sequence-region Bruz_scaf_42502 1 2563
##sequence-region Bruz_scaf_42503 1 2563
##sequence-region Bruz_scaf_42504 1 2563
##sequence-region Bruz_scaf_42505 1 2563
##sequence-region Bruz_scaf_42506 1 2563
##sequence-region Bruz_scaf_42507 1 2563
##sequence-region Bruz_scaf_42508 1 2563
##sequence-region Bruz_scaf_42509 1 2562
##sequence-region Bruz_scaf_4251 1 37849
##sequence-region Bruz_scaf_42510 1 2562
##sequence-region Bruz_scaf_42511 1 2562
##sequence-region Bruz_scaf_42512 1 2562
##sequence-region Bruz_scaf_42513 1 2562
##sequence-region Bruz_scaf_42514 1 2562
##sequence-region Bruz_scaf_42515 1 2562
##sequence-region Bruz_scaf_42516 1 2562
##sequence-region Bruz_scaf_42517 1 2562
##sequence-region Bruz_scaf_42518 1 2562
##sequence-region Bruz_scaf_42519 1 2562
##sequence-region Bruz_scaf_4252 1 37843
##sequence-region Bruz_scaf_42520 1 2562
##sequence-region Bruz_scaf_42521 1 2562
##sequence-region Bruz_scaf_42522 1 2562
##sequence-region Bruz_scaf_42523 1 2562
##sequence-region Bruz_scaf_42524 1 2562
##sequence-region Bruz_scaf_42525 1 2562
##sequence-region Bruz_scaf_42526 1 2562
##sequence-region Bruz_scaf_42527 1 2562
##sequence-region Bruz_scaf_42528 1 2561
##sequence-region Bruz_scaf_42529 1 2561
##sequence-region Bruz_scaf_4253 1 37832
##sequence-region Bruz_scaf_42530 1 2561
##sequence-region Bruz_scaf_42531 1 2561
##sequence-region Bruz_scaf_42532 1 2561
##sequence-region Bruz_scaf_42533 1 2561
##sequence-region Bruz_scaf_42534 1 2561
##sequence-region Bruz_scaf_42535 1 2561
##sequence-region Bruz_scaf_42536 1 2561
##sequence-region Bruz_scaf_42537 1 2561
##sequence-region Bruz_scaf_42538 1 2561
##sequence-region Bruz_scaf_42539 1 2561
##sequence-region Bruz_scaf_4254 1 37830
##sequence-region Bruz_scaf_42540 1 2561
##sequence-region Bruz_scaf_42541 1 2561
##sequence-region Bruz_scaf_42542 1 2561
##sequence-region Bruz_scaf_42543 1 2561
##sequence-region Bruz_scaf_42544 1 2561
##sequence-region Bruz_scaf_42545 1 2561
##sequence-region Bruz_scaf_42546 1 2561
##sequence-region Bruz_scaf_42547 1 2561
##sequence-region Bruz_scaf_42548 1 2561
##sequence-region Bruz_scaf_42549 1 2561
##sequence-region Bruz_scaf_4255 1 37814
##sequence-region Bruz_scaf_42550 1 2561
##sequence-region Bruz_scaf_42551 1 2560
##sequence-region Bruz_scaf_42552 1 2560
##sequence-region Bruz_scaf_42553 1 2560
##sequence-region Bruz_scaf_42554 1 2560
##sequence-region Bruz_scaf_42555 1 2560
##sequence-region Bruz_scaf_42556 1 2560
##sequence-region Bruz_scaf_42557 1 2560
##sequence-region Bruz_scaf_42558 1 2560
##sequence-region Bruz_scaf_42559 1 2560
##sequence-region Bruz_scaf_4256 1 37804
##sequence-region Bruz_scaf_42560 1 2560
##sequence-region Bruz_scaf_42561 1 2560
##sequence-region Bruz_scaf_42562 1 2560
##sequence-region Bruz_scaf_42563 1 2560
##sequence-region Bruz_scaf_42564 1 2560
##sequence-region Bruz_scaf_42565 1 2560
##sequence-region Bruz_scaf_42566 1 2560
##sequence-region Bruz_scaf_42567 1 2560
##sequence-region Bruz_scaf_42568 1 2560
##sequence-region Bruz_scaf_42569 1 2560
##sequence-region Bruz_scaf_4257 1 37793
##sequence-region Bruz_scaf_42570 1 2560
##sequence-region Bruz_scaf_42571 1 2560
##sequence-region Bruz_scaf_42572 1 2560
##sequence-region Bruz_scaf_42573 1 2560
##sequence-region Bruz_scaf_42574 1 2559
##sequence-region Bruz_scaf_42575 1 2559
##sequence-region Bruz_scaf_42576 1 2559
##sequence-region Bruz_scaf_42577 1 2559
##sequence-region Bruz_scaf_42578 1 2559
##sequence-region Bruz_scaf_42579 1 2559
##sequence-region Bruz_scaf_4258 1 37784
##sequence-region Bruz_scaf_42580 1 2559
##sequence-region Bruz_scaf_42581 1 2559
##sequence-region Bruz_scaf_42582 1 2559
##sequence-region Bruz_scaf_42583 1 2559
##sequence-region Bruz_scaf_42584 1 2559
##sequence-region Bruz_scaf_42585 1 2559
##sequence-region Bruz_scaf_42586 1 2559
##sequence-region Bruz_scaf_42587 1 2558
##sequence-region Bruz_scaf_42588 1 2558
##sequence-region Bruz_scaf_42589 1 2558
##sequence-region Bruz_scaf_4259 1 37775
##sequence-region Bruz_scaf_42590 1 2558
##sequence-region Bruz_scaf_42591 1 2558
##sequence-region Bruz_scaf_42592 1 2558
##sequence-region Bruz_scaf_42593 1 2558
##sequence-region Bruz_scaf_42594 1 2558
##sequence-region Bruz_scaf_42595 1 2558
##sequence-region Bruz_scaf_42596 1 2558
##sequence-region Bruz_scaf_42597 1 2558
##sequence-region Bruz_scaf_42598 1 2558
##sequence-region Bruz_scaf_42599 1 2558
##sequence-region Bruz_scaf_426 1 117502
##sequence-region Bruz_scaf_4260 1 37758
##sequence-region Bruz_scaf_42600 1 2558
##sequence-region Bruz_scaf_42601 1 2558
##sequence-region Bruz_scaf_42602 1 2558
##sequence-region Bruz_scaf_42603 1 2558
##sequence-region Bruz_scaf_42604 1 2557
##sequence-region Bruz_scaf_42605 1 2557
##sequence-region Bruz_scaf_42606 1 2557
##sequence-region Bruz_scaf_42607 1 2557
##sequence-region Bruz_scaf_42608 1 2557
##sequence-region Bruz_scaf_42609 1 2557
##sequence-region Bruz_scaf_4261 1 37758
##sequence-region Bruz_scaf_42610 1 2557
##sequence-region Bruz_scaf_42611 1 2557
##sequence-region Bruz_scaf_42612 1 2557
##sequence-region Bruz_scaf_42613 1 2557
##sequence-region Bruz_scaf_42614 1 2557
##sequence-region Bruz_scaf_42615 1 2557
##sequence-region Bruz_scaf_42616 1 2557
##sequence-region Bruz_scaf_42617 1 2557
##sequence-region Bruz_scaf_42618 1 2557
##sequence-region Bruz_scaf_42619 1 2557
##sequence-region Bruz_scaf_4262 1 37754
##sequence-region Bruz_scaf_42620 1 2557
##sequence-region Bruz_scaf_42621 1 2557
##sequence-region Bruz_scaf_42622 1 2557
##sequence-region Bruz_scaf_42623 1 2557
##sequence-region Bruz_scaf_42624 1 2557
##sequence-region Bruz_scaf_42625 1 2557
##sequence-region Bruz_scaf_42626 1 2557
##sequence-region Bruz_scaf_42627 1 2556
##sequence-region Bruz_scaf_42628 1 2556
##sequence-region Bruz_scaf_42629 1 2556
##sequence-region Bruz_scaf_4263 1 37751
##sequence-region Bruz_scaf_42630 1 2556
##sequence-region Bruz_scaf_42631 1 2556
##sequence-region Bruz_scaf_42632 1 2556
##sequence-region Bruz_scaf_42633 1 2556
##sequence-region Bruz_scaf_42634 1 2556
##sequence-region Bruz_scaf_42635 1 2556
##sequence-region Bruz_scaf_42636 1 2556
##sequence-region Bruz_scaf_42637 1 2556
##sequence-region Bruz_scaf_42638 1 2556
##sequence-region Bruz_scaf_42639 1 2556
##sequence-region Bruz_scaf_4264 1 37751
##sequence-region Bruz_scaf_42640 1 2556
##sequence-region Bruz_scaf_42641 1 2556
##sequence-region Bruz_scaf_42642 1 2556
##sequence-region Bruz_scaf_42643 1 2556
##sequence-region Bruz_scaf_42644 1 2556
##sequence-region Bruz_scaf_42645 1 2556
##sequence-region Bruz_scaf_42646 1 2556
##sequence-region Bruz_scaf_42647 1 2556
##sequence-region Bruz_scaf_42648 1 2556
##sequence-region Bruz_scaf_42649 1 2555
##sequence-region Bruz_scaf_4265 1 37742
##sequence-region Bruz_scaf_42650 1 2555
##sequence-region Bruz_scaf_42651 1 2555
##sequence-region Bruz_scaf_42652 1 2555
##sequence-region Bruz_scaf_42653 1 2555
##sequence-region Bruz_scaf_42654 1 2555
##sequence-region Bruz_scaf_42655 1 2555
##sequence-region Bruz_scaf_42656 1 2555
##sequence-region Bruz_scaf_42657 1 2555
##sequence-region Bruz_scaf_42658 1 2555
##sequence-region Bruz_scaf_42659 1 2555
##sequence-region Bruz_scaf_4266 1 37734
##sequence-region Bruz_scaf_42660 1 2555
##sequence-region Bruz_scaf_42661 1 2555
##sequence-region Bruz_scaf_42662 1 2555
##sequence-region Bruz_scaf_42663 1 2555
##sequence-region Bruz_scaf_42664 1 2555
##sequence-region Bruz_scaf_42665 1 2555
##sequence-region Bruz_scaf_42666 1 2555
##sequence-region Bruz_scaf_42667 1 2555
##sequence-region Bruz_scaf_42668 1 2555
##sequence-region Bruz_scaf_42669 1 2555
##sequence-region Bruz_scaf_4267 1 37722
##sequence-region Bruz_scaf_42670 1 2555
##sequence-region Bruz_scaf_42671 1 2554
##sequence-region Bruz_scaf_42672 1 2554
##sequence-region Bruz_scaf_42673 1 2554
##sequence-region Bruz_scaf_42674 1 2554
##sequence-region Bruz_scaf_42675 1 2554
##sequence-region Bruz_scaf_42676 1 2554
##sequence-region Bruz_scaf_42677 1 2554
##sequence-region Bruz_scaf_42678 1 2554
##sequence-region Bruz_scaf_42679 1 2554
##sequence-region Bruz_scaf_4268 1 37719
##sequence-region Bruz_scaf_42680 1 2554
##sequence-region Bruz_scaf_42681 1 2554
##sequence-region Bruz_scaf_42682 1 2554
##sequence-region Bruz_scaf_42683 1 2554
##sequence-region Bruz_scaf_42684 1 2554
##sequence-region Bruz_scaf_42685 1 2554
##sequence-region Bruz_scaf_42686 1 2554
##sequence-region Bruz_scaf_42687 1 2554
##sequence-region Bruz_scaf_42688 1 2554
##sequence-region Bruz_scaf_42689 1 2554
##sequence-region Bruz_scaf_4269 1 37706
##sequence-region Bruz_scaf_42690 1 2554
##sequence-region Bruz_scaf_42691 1 2554
##sequence-region Bruz_scaf_42692 1 2553
##sequence-region Bruz_scaf_42693 1 2553
##sequence-region Bruz_scaf_42694 1 2553
##sequence-region Bruz_scaf_42695 1 2553
##sequence-region Bruz_scaf_42696 1 2553
##sequence-region Bruz_scaf_42697 1 2553
##sequence-region Bruz_scaf_42698 1 2553
##sequence-region Bruz_scaf_42699 1 2553
##sequence-region Bruz_scaf_427 1 117379
##sequence-region Bruz_scaf_4270 1 37698
##sequence-region Bruz_scaf_42700 1 2553
##sequence-region Bruz_scaf_42701 1 2553
##sequence-region Bruz_scaf_42702 1 2553
##sequence-region Bruz_scaf_42703 1 2553
##sequence-region Bruz_scaf_42704 1 2553
##sequence-region Bruz_scaf_42705 1 2553
##sequence-region Bruz_scaf_42706 1 2553
##sequence-region Bruz_scaf_42707 1 2553
##sequence-region Bruz_scaf_42708 1 2553
##sequence-region Bruz_scaf_42709 1 2553
##sequence-region Bruz_scaf_4271 1 37690
##sequence-region Bruz_scaf_42710 1 2553
##sequence-region Bruz_scaf_42711 1 2553
##sequence-region Bruz_scaf_42712 1 2553
##sequence-region Bruz_scaf_42713 1 2553
##sequence-region Bruz_scaf_42714 1 2553
##sequence-region Bruz_scaf_42715 1 2553
##sequence-region Bruz_scaf_42716 1 2553
##sequence-region Bruz_scaf_42717 1 2553
##sequence-region Bruz_scaf_42718 1 2553
##sequence-region Bruz_scaf_42719 1 2552
##sequence-region Bruz_scaf_4272 1 37677
##sequence-region Bruz_scaf_42720 1 2552
##sequence-region Bruz_scaf_42721 1 2552
##sequence-region Bruz_scaf_42722 1 2552
##sequence-region Bruz_scaf_42723 1 2552
##sequence-region Bruz_scaf_42724 1 2552
##sequence-region Bruz_scaf_42725 1 2552
##sequence-region Bruz_scaf_42726 1 2552
##sequence-region Bruz_scaf_42727 1 2552
##sequence-region Bruz_scaf_42728 1 2552
##sequence-region Bruz_scaf_42729 1 2552
##sequence-region Bruz_scaf_4273 1 37675
##sequence-region Bruz_scaf_42730 1 2552
##sequence-region Bruz_scaf_42731 1 2552
##sequence-region Bruz_scaf_42732 1 2552
##sequence-region Bruz_scaf_42733 1 2552
##sequence-region Bruz_scaf_42734 1 2552
##sequence-region Bruz_scaf_42735 1 2552
##sequence-region Bruz_scaf_42736 1 2552
##sequence-region Bruz_scaf_42737 1 2551
##sequence-region Bruz_scaf_42738 1 2551
##sequence-region Bruz_scaf_42739 1 2551
##sequence-region Bruz_scaf_4274 1 37668
##sequence-region Bruz_scaf_42740 1 2551
##sequence-region Bruz_scaf_42741 1 2551
##sequence-region Bruz_scaf_42742 1 2551
##sequence-region Bruz_scaf_42743 1 2551
##sequence-region Bruz_scaf_42744 1 2551
##sequence-region Bruz_scaf_42745 1 2551
##sequence-region Bruz_scaf_42746 1 2551
##sequence-region Bruz_scaf_42747 1 2551
##sequence-region Bruz_scaf_42748 1 2551
##sequence-region Bruz_scaf_42749 1 2551
##sequence-region Bruz_scaf_4275 1 37667
##sequence-region Bruz_scaf_42750 1 2551
##sequence-region Bruz_scaf_42751 1 2551
##sequence-region Bruz_scaf_42752 1 2551
##sequence-region Bruz_scaf_42753 1 2551
##sequence-region Bruz_scaf_42754 1 2551
##sequence-region Bruz_scaf_42755 1 2551
##sequence-region Bruz_scaf_42756 1 2551
##sequence-region Bruz_scaf_42757 1 2551
##sequence-region Bruz_scaf_42758 1 2551
##sequence-region Bruz_scaf_42759 1 2551
##sequence-region Bruz_scaf_4276 1 37667
##sequence-region Bruz_scaf_42760 1 2551
##sequence-region Bruz_scaf_42761 1 2551
##sequence-region Bruz_scaf_42762 1 2551
##sequence-region Bruz_scaf_42763 1 2551
##sequence-region Bruz_scaf_42764 1 2550
##sequence-region Bruz_scaf_42765 1 2550
##sequence-region Bruz_scaf_42766 1 2550
##sequence-region Bruz_scaf_42767 1 2550
##sequence-region Bruz_scaf_42768 1 2550
##sequence-region Bruz_scaf_42769 1 2550
##sequence-region Bruz_scaf_4277 1 37660
##sequence-region Bruz_scaf_42770 1 2550
##sequence-region Bruz_scaf_42771 1 2550
##sequence-region Bruz_scaf_42772 1 2550
##sequence-region Bruz_scaf_42773 1 2550
##sequence-region Bruz_scaf_42774 1 2550
##sequence-region Bruz_scaf_42775 1 2550
##sequence-region Bruz_scaf_42776 1 2550
##sequence-region Bruz_scaf_42777 1 2550
##sequence-region Bruz_scaf_42778 1 2550
##sequence-region Bruz_scaf_42779 1 2550
##sequence-region Bruz_scaf_4278 1 37653
##sequence-region Bruz_scaf_42780 1 2550
##sequence-region Bruz_scaf_42781 1 2550
##sequence-region Bruz_scaf_42782 1 2550
##sequence-region Bruz_scaf_42783 1 2550
##sequence-region Bruz_scaf_42784 1 2550
##sequence-region Bruz_scaf_42785 1 2550
##sequence-region Bruz_scaf_42786 1 2550
##sequence-region Bruz_scaf_42787 1 2549
##sequence-region Bruz_scaf_42788 1 2549
##sequence-region Bruz_scaf_42789 1 2549
##sequence-region Bruz_scaf_4279 1 37648
##sequence-region Bruz_scaf_42790 1 2549
##sequence-region Bruz_scaf_42791 1 2549
##sequence-region Bruz_scaf_42792 1 2549
##sequence-region Bruz_scaf_42793 1 2549
##sequence-region Bruz_scaf_42794 1 2549
##sequence-region Bruz_scaf_42795 1 2549
##sequence-region Bruz_scaf_42796 1 2549
##sequence-region Bruz_scaf_42797 1 2549
##sequence-region Bruz_scaf_42798 1 2549
##sequence-region Bruz_scaf_42799 1 2549
##sequence-region Bruz_scaf_428 1 117329
##sequence-region Bruz_scaf_4280 1 37642
##sequence-region Bruz_scaf_42800 1 2549
##sequence-region Bruz_scaf_42801 1 2549
##sequence-region Bruz_scaf_42802 1 2549
##sequence-region Bruz_scaf_42803 1 2549
##sequence-region Bruz_scaf_42804 1 2549
##sequence-region Bruz_scaf_42805 1 2549
##sequence-region Bruz_scaf_42806 1 2549
##sequence-region Bruz_scaf_42807 1 2548
##sequence-region Bruz_scaf_42808 1 2548
##sequence-region Bruz_scaf_42809 1 2548
##sequence-region Bruz_scaf_4281 1 37641
##sequence-region Bruz_scaf_42810 1 2548
##sequence-region Bruz_scaf_42811 1 2548
##sequence-region Bruz_scaf_42812 1 2548
##sequence-region Bruz_scaf_42813 1 2548
##sequence-region Bruz_scaf_42814 1 2548
##sequence-region Bruz_scaf_42815 1 2548
##sequence-region Bruz_scaf_42816 1 2548
##sequence-region Bruz_scaf_42817 1 2548
##sequence-region Bruz_scaf_42818 1 2548
##sequence-region Bruz_scaf_42819 1 2548
##sequence-region Bruz_scaf_4282 1 37637
##sequence-region Bruz_scaf_42820 1 2548
##sequence-region Bruz_scaf_42821 1 2548
##sequence-region Bruz_scaf_42822 1 2548
##sequence-region Bruz_scaf_42823 1 2548
##sequence-region Bruz_scaf_42824 1 2548
##sequence-region Bruz_scaf_42825 1 2548
##sequence-region Bruz_scaf_42826 1 2547
##sequence-region Bruz_scaf_42827 1 2547
##sequence-region Bruz_scaf_42828 1 2547
##sequence-region Bruz_scaf_42829 1 2547
##sequence-region Bruz_scaf_4283 1 37620
##sequence-region Bruz_scaf_42830 1 2547
##sequence-region Bruz_scaf_42831 1 2547
##sequence-region Bruz_scaf_42832 1 2547
##sequence-region Bruz_scaf_42833 1 2547
##sequence-region Bruz_scaf_42834 1 2547
##sequence-region Bruz_scaf_42835 1 2547
##sequence-region Bruz_scaf_42836 1 2547
##sequence-region Bruz_scaf_42837 1 2547
##sequence-region Bruz_scaf_42838 1 2547
##sequence-region Bruz_scaf_42839 1 2547
##sequence-region Bruz_scaf_4284 1 37616
##sequence-region Bruz_scaf_42840 1 2547
##sequence-region Bruz_scaf_42841 1 2547
##sequence-region Bruz_scaf_42842 1 2547
##sequence-region Bruz_scaf_42843 1 2547
##sequence-region Bruz_scaf_42844 1 2547
##sequence-region Bruz_scaf_42845 1 2547
##sequence-region Bruz_scaf_42846 1 2547
##sequence-region Bruz_scaf_42847 1 2547
##sequence-region Bruz_scaf_42848 1 2547
##sequence-region Bruz_scaf_42849 1 2547
##sequence-region Bruz_scaf_4285 1 37614
##sequence-region Bruz_scaf_42850 1 2547
##sequence-region Bruz_scaf_42851 1 2547
##sequence-region Bruz_scaf_42852 1 2547
##sequence-region Bruz_scaf_42853 1 2547
##sequence-region Bruz_scaf_42854 1 2547
##sequence-region Bruz_scaf_42855 1 2547
##sequence-region Bruz_scaf_42856 1 2547
##sequence-region Bruz_scaf_42857 1 2547
##sequence-region Bruz_scaf_42858 1 2547
##sequence-region Bruz_scaf_42859 1 2547
##sequence-region Bruz_scaf_4286 1 37611
##sequence-region Bruz_scaf_42860 1 2546
##sequence-region Bruz_scaf_42861 1 2546
##sequence-region Bruz_scaf_42862 1 2546
##sequence-region Bruz_scaf_42863 1 2546
##sequence-region Bruz_scaf_42864 1 2546
##sequence-region Bruz_scaf_42865 1 2546
##sequence-region Bruz_scaf_42866 1 2546
##sequence-region Bruz_scaf_42867 1 2546
##sequence-region Bruz_scaf_42868 1 2546
##sequence-region Bruz_scaf_42869 1 2546
##sequence-region Bruz_scaf_4287 1 37610
##sequence-region Bruz_scaf_42870 1 2546
##sequence-region Bruz_scaf_42871 1 2546
##sequence-region Bruz_scaf_42872 1 2546
##sequence-region Bruz_scaf_42873 1 2546
##sequence-region Bruz_scaf_42874 1 2546
##sequence-region Bruz_scaf_42875 1 2546
##sequence-region Bruz_scaf_42876 1 2546
##sequence-region Bruz_scaf_42877 1 2546
##sequence-region Bruz_scaf_42878 1 2546
##sequence-region Bruz_scaf_42879 1 2545
##sequence-region Bruz_scaf_4288 1 37609
##sequence-region Bruz_scaf_42880 1 2545
##sequence-region Bruz_scaf_42881 1 2545
##sequence-region Bruz_scaf_42882 1 2545
##sequence-region Bruz_scaf_42883 1 2545
##sequence-region Bruz_scaf_42884 1 2545
##sequence-region Bruz_scaf_42885 1 2545
##sequence-region Bruz_scaf_42886 1 2545
##sequence-region Bruz_scaf_42887 1 2545
##sequence-region Bruz_scaf_42888 1 2545
##sequence-region Bruz_scaf_42889 1 2545
##sequence-region Bruz_scaf_4289 1 37587
##sequence-region Bruz_scaf_42890 1 2545
##sequence-region Bruz_scaf_42891 1 2545
##sequence-region Bruz_scaf_42892 1 2545
##sequence-region Bruz_scaf_42893 1 2545
##sequence-region Bruz_scaf_42894 1 2545
##sequence-region Bruz_scaf_42895 1 2545
##sequence-region Bruz_scaf_42896 1 2545
##sequence-region Bruz_scaf_42897 1 2545
##sequence-region Bruz_scaf_42898 1 2545
##sequence-region Bruz_scaf_42899 1 2545
##sequence-region Bruz_scaf_429 1 117311
##sequence-region Bruz_scaf_4290 1 37581
##sequence-region Bruz_scaf_42900 1 2545
##sequence-region Bruz_scaf_42901 1 2545
##sequence-region Bruz_scaf_42902 1 2545
##sequence-region Bruz_scaf_42903 1 2545
##sequence-region Bruz_scaf_42904 1 2545
##sequence-region Bruz_scaf_42905 1 2545
##sequence-region Bruz_scaf_42906 1 2545
##sequence-region Bruz_scaf_42907 1 2544
##sequence-region Bruz_scaf_42908 1 2544
##sequence-region Bruz_scaf_42909 1 2544
##sequence-region Bruz_scaf_4291 1 37580
##sequence-region Bruz_scaf_42910 1 2544
##sequence-region Bruz_scaf_42911 1 2544
##sequence-region Bruz_scaf_42912 1 2544
##sequence-region Bruz_scaf_42913 1 2544
##sequence-region Bruz_scaf_42914 1 2544
##sequence-region Bruz_scaf_42915 1 2544
##sequence-region Bruz_scaf_42916 1 2544
##sequence-region Bruz_scaf_42917 1 2544
##sequence-region Bruz_scaf_42918 1 2544
##sequence-region Bruz_scaf_42919 1 2544
##sequence-region Bruz_scaf_4292 1 37579
##sequence-region Bruz_scaf_42920 1 2544
##sequence-region Bruz_scaf_42921 1 2544
##sequence-region Bruz_scaf_42922 1 2544
##sequence-region Bruz_scaf_42923 1 2544
##sequence-region Bruz_scaf_42924 1 2544
##sequence-region Bruz_scaf_42925 1 2543
##sequence-region Bruz_scaf_42926 1 2543
##sequence-region Bruz_scaf_42927 1 2543
##sequence-region Bruz_scaf_42928 1 2543
##sequence-region Bruz_scaf_42929 1 2543
##sequence-region Bruz_scaf_4293 1 37573
##sequence-region Bruz_scaf_42930 1 2543
##sequence-region Bruz_scaf_42931 1 2543
##sequence-region Bruz_scaf_42932 1 2543
##sequence-region Bruz_scaf_42933 1 2543
##sequence-region Bruz_scaf_42934 1 2543
##sequence-region Bruz_scaf_42935 1 2543
##sequence-region Bruz_scaf_42936 1 2543
##sequence-region Bruz_scaf_42937 1 2543
##sequence-region Bruz_scaf_42938 1 2543
##sequence-region Bruz_scaf_42939 1 2543
##sequence-region Bruz_scaf_4294 1 37573
##sequence-region Bruz_scaf_42940 1 2543
##sequence-region Bruz_scaf_42941 1 2543
##sequence-region Bruz_scaf_42942 1 2543
##sequence-region Bruz_scaf_42943 1 2543
##sequence-region Bruz_scaf_42944 1 2543
##sequence-region Bruz_scaf_42945 1 2543
##sequence-region Bruz_scaf_42946 1 2543
##sequence-region Bruz_scaf_42947 1 2543
##sequence-region Bruz_scaf_42948 1 2543
##sequence-region Bruz_scaf_42949 1 2542
##sequence-region Bruz_scaf_4295 1 37571
##sequence-region Bruz_scaf_42950 1 2542
##sequence-region Bruz_scaf_42951 1 2542
##sequence-region Bruz_scaf_42952 1 2542
##sequence-region Bruz_scaf_42953 1 2542
##sequence-region Bruz_scaf_42954 1 2542
##sequence-region Bruz_scaf_42955 1 2542
##sequence-region Bruz_scaf_42956 1 2542
##sequence-region Bruz_scaf_42957 1 2542
##sequence-region Bruz_scaf_42958 1 2542
##sequence-region Bruz_scaf_42959 1 2542
##sequence-region Bruz_scaf_4296 1 37566
##sequence-region Bruz_scaf_42960 1 2542
##sequence-region Bruz_scaf_42961 1 2542
##sequence-region Bruz_scaf_42962 1 2542
##sequence-region Bruz_scaf_42963 1 2542
##sequence-region Bruz_scaf_42964 1 2542
##sequence-region Bruz_scaf_42965 1 2542
##sequence-region Bruz_scaf_42966 1 2542
##sequence-region Bruz_scaf_42967 1 2542
##sequence-region Bruz_scaf_42968 1 2542
##sequence-region Bruz_scaf_42969 1 2542
##sequence-region Bruz_scaf_4297 1 37563
##sequence-region Bruz_scaf_42970 1 2542
##sequence-region Bruz_scaf_42971 1 2542
##sequence-region Bruz_scaf_42972 1 2542
##sequence-region Bruz_scaf_42973 1 2542
##sequence-region Bruz_scaf_42974 1 2542
##sequence-region Bruz_scaf_42975 1 2541
##sequence-region Bruz_scaf_42976 1 2541
##sequence-region Bruz_scaf_42977 1 2541
##sequence-region Bruz_scaf_42978 1 2541
##sequence-region Bruz_scaf_42979 1 2541
##sequence-region Bruz_scaf_4298 1 37554
##sequence-region Bruz_scaf_42980 1 2541
##sequence-region Bruz_scaf_42981 1 2541
##sequence-region Bruz_scaf_42982 1 2541
##sequence-region Bruz_scaf_42983 1 2541
##sequence-region Bruz_scaf_42984 1 2541
##sequence-region Bruz_scaf_42985 1 2541
##sequence-region Bruz_scaf_42986 1 2541
##sequence-region Bruz_scaf_42987 1 2541
##sequence-region Bruz_scaf_42988 1 2541
##sequence-region Bruz_scaf_42989 1 2541
##sequence-region Bruz_scaf_4299 1 37549
##sequence-region Bruz_scaf_42990 1 2541
##sequence-region Bruz_scaf_42991 1 2541
##sequence-region Bruz_scaf_42992 1 2541
##sequence-region Bruz_scaf_42993 1 2541
##sequence-region Bruz_scaf_42994 1 2541
##sequence-region Bruz_scaf_42995 1 2541
##sequence-region Bruz_scaf_42996 1 2541
##sequence-region Bruz_scaf_42997 1 2541
##sequence-region Bruz_scaf_42998 1 2541
##sequence-region Bruz_scaf_42999 1 2541
##sequence-region Bruz_scaf_43 1 211544
##sequence-region Bruz_scaf_430 1 117020
##sequence-region Bruz_scaf_4300 1 37548
##sequence-region Bruz_scaf_43000 1 2541
##sequence-region Bruz_scaf_43001 1 2541
##sequence-region Bruz_scaf_43002 1 2541
##sequence-region Bruz_scaf_43003 1 2541
##sequence-region Bruz_scaf_43004 1 2540
##sequence-region Bruz_scaf_43005 1 2540
##sequence-region Bruz_scaf_43006 1 2540
##sequence-region Bruz_scaf_43007 1 2540
##sequence-region Bruz_scaf_43008 1 2540
##sequence-region Bruz_scaf_43009 1 2540
##sequence-region Bruz_scaf_4301 1 37547
##sequence-region Bruz_scaf_43010 1 2540
##sequence-region Bruz_scaf_43011 1 2540
##sequence-region Bruz_scaf_43012 1 2540
##sequence-region Bruz_scaf_43013 1 2540
##sequence-region Bruz_scaf_43014 1 2540
##sequence-region Bruz_scaf_43015 1 2540
##sequence-region Bruz_scaf_43016 1 2540
##sequence-region Bruz_scaf_43017 1 2540
##sequence-region Bruz_scaf_43018 1 2540
##sequence-region Bruz_scaf_43019 1 2540
##sequence-region Bruz_scaf_4302 1 37542
##sequence-region Bruz_scaf_43020 1 2540
##sequence-region Bruz_scaf_43021 1 2540
##sequence-region Bruz_scaf_43022 1 2540
##sequence-region Bruz_scaf_43023 1 2540
##sequence-region Bruz_scaf_43024 1 2540
##sequence-region Bruz_scaf_43025 1 2540
##sequence-region Bruz_scaf_43026 1 2539
##sequence-region Bruz_scaf_43027 1 2539
##sequence-region Bruz_scaf_43028 1 2539
##sequence-region Bruz_scaf_43029 1 2539
##sequence-region Bruz_scaf_4303 1 37536
##sequence-region Bruz_scaf_43030 1 2539
##sequence-region Bruz_scaf_43031 1 2539
##sequence-region Bruz_scaf_43032 1 2539
##sequence-region Bruz_scaf_43033 1 2539
##sequence-region Bruz_scaf_43034 1 2539
##sequence-region Bruz_scaf_43035 1 2539
##sequence-region Bruz_scaf_43036 1 2539
##sequence-region Bruz_scaf_43037 1 2539
##sequence-region Bruz_scaf_43038 1 2539
##sequence-region Bruz_scaf_43039 1 2539
##sequence-region Bruz_scaf_4304 1 37514
##sequence-region Bruz_scaf_43040 1 2539
##sequence-region Bruz_scaf_43041 1 2539
##sequence-region Bruz_scaf_43042 1 2539
##sequence-region Bruz_scaf_43043 1 2539
##sequence-region Bruz_scaf_43044 1 2539
##sequence-region Bruz_scaf_43045 1 2539
##sequence-region Bruz_scaf_43046 1 2539
##sequence-region Bruz_scaf_43047 1 2539
##sequence-region Bruz_scaf_43048 1 2538
##sequence-region Bruz_scaf_43049 1 2538
##sequence-region Bruz_scaf_4305 1 37500
##sequence-region Bruz_scaf_43050 1 2538
##sequence-region Bruz_scaf_43051 1 2538
##sequence-region Bruz_scaf_43052 1 2538
##sequence-region Bruz_scaf_43053 1 2538
##sequence-region Bruz_scaf_43054 1 2538
##sequence-region Bruz_scaf_43055 1 2538
##sequence-region Bruz_scaf_43056 1 2538
##sequence-region Bruz_scaf_43057 1 2538
##sequence-region Bruz_scaf_43058 1 2537
##sequence-region Bruz_scaf_43059 1 2537
##sequence-region Bruz_scaf_4306 1 37500
##sequence-region Bruz_scaf_43060 1 2537
##sequence-region Bruz_scaf_43061 1 2537
##sequence-region Bruz_scaf_43062 1 2537
##sequence-region Bruz_scaf_43063 1 2537
##sequence-region Bruz_scaf_43064 1 2537
##sequence-region Bruz_scaf_43065 1 2537
##sequence-region Bruz_scaf_43066 1 2537
##sequence-region Bruz_scaf_43067 1 2537
##sequence-region Bruz_scaf_43068 1 2537
##sequence-region Bruz_scaf_43069 1 2537
##sequence-region Bruz_scaf_4307 1 37491
##sequence-region Bruz_scaf_43070 1 2537
##sequence-region Bruz_scaf_43071 1 2537
##sequence-region Bruz_scaf_43072 1 2537
##sequence-region Bruz_scaf_43073 1 2537
##sequence-region Bruz_scaf_43074 1 2537
##sequence-region Bruz_scaf_43075 1 2537
##sequence-region Bruz_scaf_43076 1 2537
##sequence-region Bruz_scaf_43077 1 2537
##sequence-region Bruz_scaf_43078 1 2536
##sequence-region Bruz_scaf_43079 1 2536
##sequence-region Bruz_scaf_4308 1 37487
##sequence-region Bruz_scaf_43080 1 2536
##sequence-region Bruz_scaf_43081 1 2536
##sequence-region Bruz_scaf_43082 1 2536
##sequence-region Bruz_scaf_43083 1 2536
##sequence-region Bruz_scaf_43084 1 2536
##sequence-region Bruz_scaf_43085 1 2536
##sequence-region Bruz_scaf_43086 1 2536
##sequence-region Bruz_scaf_43087 1 2536
##sequence-region Bruz_scaf_43088 1 2536
##sequence-region Bruz_scaf_43089 1 2536
##sequence-region Bruz_scaf_4309 1 37486
##sequence-region Bruz_scaf_43090 1 2536
##sequence-region Bruz_scaf_43091 1 2536
##sequence-region Bruz_scaf_43092 1 2536
##sequence-region Bruz_scaf_43093 1 2536
##sequence-region Bruz_scaf_43094 1 2536
##sequence-region Bruz_scaf_43095 1 2536
##sequence-region Bruz_scaf_43096 1 2536
##sequence-region Bruz_scaf_43097 1 2536
##sequence-region Bruz_scaf_43098 1 2536
##sequence-region Bruz_scaf_43099 1 2536
##sequence-region Bruz_scaf_431 1 116989
##sequence-region Bruz_scaf_4310 1 37485
##sequence-region Bruz_scaf_43100 1 2536
##sequence-region Bruz_scaf_43101 1 2536
##sequence-region Bruz_scaf_43102 1 2536
##sequence-region Bruz_scaf_43103 1 2536
##sequence-region Bruz_scaf_43104 1 2536
##sequence-region Bruz_scaf_43105 1 2536
##sequence-region Bruz_scaf_43106 1 2535
##sequence-region Bruz_scaf_43107 1 2535
##sequence-region Bruz_scaf_43108 1 2535
##sequence-region Bruz_scaf_43109 1 2535
##sequence-region Bruz_scaf_4311 1 37485
##sequence-region Bruz_scaf_43110 1 2535
##sequence-region Bruz_scaf_43111 1 2535
##sequence-region Bruz_scaf_43112 1 2535
##sequence-region Bruz_scaf_43113 1 2535
##sequence-region Bruz_scaf_43114 1 2535
##sequence-region Bruz_scaf_43115 1 2535
##sequence-region Bruz_scaf_43116 1 2535
##sequence-region Bruz_scaf_43117 1 2535
##sequence-region Bruz_scaf_43118 1 2535
##sequence-region Bruz_scaf_43119 1 2535
##sequence-region Bruz_scaf_4312 1 37485
##sequence-region Bruz_scaf_43120 1 2535
##sequence-region Bruz_scaf_43121 1 2535
##sequence-region Bruz_scaf_43122 1 2535
##sequence-region Bruz_scaf_43123 1 2535
##sequence-region Bruz_scaf_43124 1 2535
##sequence-region Bruz_scaf_43125 1 2535
##sequence-region Bruz_scaf_43126 1 2535
##sequence-region Bruz_scaf_43127 1 2535
##sequence-region Bruz_scaf_43128 1 2535
##sequence-region Bruz_scaf_43129 1 2535
##sequence-region Bruz_scaf_4313 1 37467
##sequence-region Bruz_scaf_43130 1 2535
##sequence-region Bruz_scaf_43131 1 2535
##sequence-region Bruz_scaf_43132 1 2535
##sequence-region Bruz_scaf_43133 1 2535
##sequence-region Bruz_scaf_43134 1 2535
##sequence-region Bruz_scaf_43135 1 2535
##sequence-region Bruz_scaf_43136 1 2535
##sequence-region Bruz_scaf_43137 1 2534
##sequence-region Bruz_scaf_43138 1 2534
##sequence-region Bruz_scaf_43139 1 2534
##sequence-region Bruz_scaf_4314 1 37465
##sequence-region Bruz_scaf_43140 1 2534
##sequence-region Bruz_scaf_43141 1 2534
##sequence-region Bruz_scaf_43142 1 2534
##sequence-region Bruz_scaf_43143 1 2534
##sequence-region Bruz_scaf_43144 1 2534
##sequence-region Bruz_scaf_43145 1 2534
##sequence-region Bruz_scaf_43146 1 2534
##sequence-region Bruz_scaf_43147 1 2534
##sequence-region Bruz_scaf_43148 1 2534
##sequence-region Bruz_scaf_43149 1 2534
##sequence-region Bruz_scaf_4315 1 37460
##sequence-region Bruz_scaf_43150 1 2534
##sequence-region Bruz_scaf_43151 1 2534
##sequence-region Bruz_scaf_43152 1 2534
##sequence-region Bruz_scaf_43153 1 2534
##sequence-region Bruz_scaf_43154 1 2534
##sequence-region Bruz_scaf_43155 1 2534
##sequence-region Bruz_scaf_43156 1 2534
##sequence-region Bruz_scaf_43157 1 2534
##sequence-region Bruz_scaf_43158 1 2534
##sequence-region Bruz_scaf_43159 1 2533
##sequence-region Bruz_scaf_4316 1 37449
##sequence-region Bruz_scaf_43160 1 2533
##sequence-region Bruz_scaf_43161 1 2533
##sequence-region Bruz_scaf_43162 1 2533
##sequence-region Bruz_scaf_43163 1 2533
##sequence-region Bruz_scaf_43164 1 2533
##sequence-region Bruz_scaf_43165 1 2533
##sequence-region Bruz_scaf_43166 1 2533
##sequence-region Bruz_scaf_43167 1 2533
##sequence-region Bruz_scaf_43168 1 2533
##sequence-region Bruz_scaf_43169 1 2533
##sequence-region Bruz_scaf_4317 1 37444
##sequence-region Bruz_scaf_43170 1 2533
##sequence-region Bruz_scaf_43171 1 2533
##sequence-region Bruz_scaf_43172 1 2533
##sequence-region Bruz_scaf_43173 1 2533
##sequence-region Bruz_scaf_43174 1 2533
##sequence-region Bruz_scaf_43175 1 2533
##sequence-region Bruz_scaf_43176 1 2533
##sequence-region Bruz_scaf_43177 1 2533
##sequence-region Bruz_scaf_43178 1 2533
##sequence-region Bruz_scaf_43179 1 2533
##sequence-region Bruz_scaf_4318 1 37444
##sequence-region Bruz_scaf_43180 1 2533
##sequence-region Bruz_scaf_43181 1 2533
##sequence-region Bruz_scaf_43182 1 2533
##sequence-region Bruz_scaf_43183 1 2533
##sequence-region Bruz_scaf_43184 1 2533
##sequence-region Bruz_scaf_43185 1 2533
##sequence-region Bruz_scaf_43186 1 2533
##sequence-region Bruz_scaf_43187 1 2533
##sequence-region Bruz_scaf_43188 1 2532
##sequence-region Bruz_scaf_43189 1 2532
##sequence-region Bruz_scaf_4319 1 37432
##sequence-region Bruz_scaf_43190 1 2532
##sequence-region Bruz_scaf_43191 1 2532
##sequence-region Bruz_scaf_43192 1 2532
##sequence-region Bruz_scaf_43193 1 2532
##sequence-region Bruz_scaf_43194 1 2532
##sequence-region Bruz_scaf_43195 1 2532
##sequence-region Bruz_scaf_43196 1 2532
##sequence-region Bruz_scaf_43197 1 2532
##sequence-region Bruz_scaf_43198 1 2532
##sequence-region Bruz_scaf_43199 1 2532
##sequence-region Bruz_scaf_432 1 116783
##sequence-region Bruz_scaf_4320 1 37418
##sequence-region Bruz_scaf_43200 1 2532
##sequence-region Bruz_scaf_43201 1 2532
##sequence-region Bruz_scaf_43202 1 2532
##sequence-region Bruz_scaf_43203 1 2532
##sequence-region Bruz_scaf_43204 1 2532
##sequence-region Bruz_scaf_43205 1 2532
##sequence-region Bruz_scaf_43206 1 2532
##sequence-region Bruz_scaf_43207 1 2532
##sequence-region Bruz_scaf_43208 1 2532
##sequence-region Bruz_scaf_43209 1 2532
##sequence-region Bruz_scaf_4321 1 37415
##sequence-region Bruz_scaf_43210 1 2532
##sequence-region Bruz_scaf_43211 1 2532
##sequence-region Bruz_scaf_43212 1 2532
##sequence-region Bruz_scaf_43213 1 2532
##sequence-region Bruz_scaf_43214 1 2532
##sequence-region Bruz_scaf_43215 1 2532
##sequence-region Bruz_scaf_43216 1 2531
##sequence-region Bruz_scaf_43217 1 2531
##sequence-region Bruz_scaf_43218 1 2531
##sequence-region Bruz_scaf_43219 1 2531
##sequence-region Bruz_scaf_4322 1 37410
##sequence-region Bruz_scaf_43220 1 2531
##sequence-region Bruz_scaf_43221 1 2531
##sequence-region Bruz_scaf_43222 1 2531
##sequence-region Bruz_scaf_43223 1 2531
##sequence-region Bruz_scaf_43224 1 2531
##sequence-region Bruz_scaf_43225 1 2531
##sequence-region Bruz_scaf_43226 1 2531
##sequence-region Bruz_scaf_43227 1 2531
##sequence-region Bruz_scaf_43228 1 2531
##sequence-region Bruz_scaf_43229 1 2531
##sequence-region Bruz_scaf_4323 1 37407
##sequence-region Bruz_scaf_43230 1 2531
##sequence-region Bruz_scaf_43231 1 2531
##sequence-region Bruz_scaf_43232 1 2531
##sequence-region Bruz_scaf_43233 1 2531
##sequence-region Bruz_scaf_43234 1 2530
##sequence-region Bruz_scaf_43235 1 2530
##sequence-region Bruz_scaf_43236 1 2530
##sequence-region Bruz_scaf_43237 1 2530
##sequence-region Bruz_scaf_43238 1 2530
##sequence-region Bruz_scaf_43239 1 2530
##sequence-region Bruz_scaf_4324 1 37404
##sequence-region Bruz_scaf_43240 1 2530
##sequence-region Bruz_scaf_43241 1 2530
##sequence-region Bruz_scaf_43242 1 2530
##sequence-region Bruz_scaf_43243 1 2530
##sequence-region Bruz_scaf_43244 1 2530
##sequence-region Bruz_scaf_43245 1 2530
##sequence-region Bruz_scaf_43246 1 2530
##sequence-region Bruz_scaf_43247 1 2530
##sequence-region Bruz_scaf_43248 1 2530
##sequence-region Bruz_scaf_43249 1 2530
##sequence-region Bruz_scaf_4325 1 37403
##sequence-region Bruz_scaf_43250 1 2530
##sequence-region Bruz_scaf_43251 1 2530
##sequence-region Bruz_scaf_43252 1 2530
##sequence-region Bruz_scaf_43253 1 2530
##sequence-region Bruz_scaf_43254 1 2530
##sequence-region Bruz_scaf_43255 1 2529
##sequence-region Bruz_scaf_43256 1 2529
##sequence-region Bruz_scaf_43257 1 2529
##sequence-region Bruz_scaf_43258 1 2529
##sequence-region Bruz_scaf_43259 1 2529
##sequence-region Bruz_scaf_4326 1 37402
##sequence-region Bruz_scaf_43260 1 2529
##sequence-region Bruz_scaf_43261 1 2529
##sequence-region Bruz_scaf_43262 1 2529
##sequence-region Bruz_scaf_43263 1 2529
##sequence-region Bruz_scaf_43264 1 2529
##sequence-region Bruz_scaf_43265 1 2529
##sequence-region Bruz_scaf_43266 1 2529
##sequence-region Bruz_scaf_43267 1 2529
##sequence-region Bruz_scaf_43268 1 2529
##sequence-region Bruz_scaf_43269 1 2529
##sequence-region Bruz_scaf_4327 1 37402
##sequence-region Bruz_scaf_43270 1 2529
##sequence-region Bruz_scaf_43271 1 2529
##sequence-region Bruz_scaf_43272 1 2529
##sequence-region Bruz_scaf_43273 1 2529
##sequence-region Bruz_scaf_43274 1 2529
##sequence-region Bruz_scaf_43275 1 2529
##sequence-region Bruz_scaf_43276 1 2529
##sequence-region Bruz_scaf_43277 1 2529
##sequence-region Bruz_scaf_43278 1 2529
##sequence-region Bruz_scaf_43279 1 2529
##sequence-region Bruz_scaf_4328 1 37402
##sequence-region Bruz_scaf_43280 1 2529
##sequence-region Bruz_scaf_43281 1 2529
##sequence-region Bruz_scaf_43282 1 2529
##sequence-region Bruz_scaf_43283 1 2529
##sequence-region Bruz_scaf_43284 1 2529
##sequence-region Bruz_scaf_43285 1 2528
##sequence-region Bruz_scaf_43286 1 2528
##sequence-region Bruz_scaf_43287 1 2528
##sequence-region Bruz_scaf_43288 1 2528
##sequence-region Bruz_scaf_43289 1 2528
##sequence-region Bruz_scaf_4329 1 37400
##sequence-region Bruz_scaf_43290 1 2528
##sequence-region Bruz_scaf_43291 1 2528
##sequence-region Bruz_scaf_43292 1 2528
##sequence-region Bruz_scaf_43293 1 2528
##sequence-region Bruz_scaf_43294 1 2528
##sequence-region Bruz_scaf_43295 1 2528
##sequence-region Bruz_scaf_43296 1 2528
##sequence-region Bruz_scaf_43297 1 2528
##sequence-region Bruz_scaf_43298 1 2528
##sequence-region Bruz_scaf_43299 1 2528
##sequence-region Bruz_scaf_433 1 116716
##sequence-region Bruz_scaf_4330 1 37396
##sequence-region Bruz_scaf_43300 1 2528
##sequence-region Bruz_scaf_43301 1 2528
##sequence-region Bruz_scaf_43302 1 2528
##sequence-region Bruz_scaf_43303 1 2528
##sequence-region Bruz_scaf_43304 1 2528
##sequence-region Bruz_scaf_43305 1 2528
##sequence-region Bruz_scaf_43306 1 2528
##sequence-region Bruz_scaf_43307 1 2528
##sequence-region Bruz_scaf_43308 1 2527
##sequence-region Bruz_scaf_43309 1 2527
##sequence-region Bruz_scaf_4331 1 37394
##sequence-region Bruz_scaf_43310 1 2527
##sequence-region Bruz_scaf_43311 1 2527
##sequence-region Bruz_scaf_43312 1 2527
##sequence-region Bruz_scaf_43313 1 2527
##sequence-region Bruz_scaf_43314 1 2527
##sequence-region Bruz_scaf_43315 1 2527
##sequence-region Bruz_scaf_43316 1 2527
##sequence-region Bruz_scaf_43317 1 2527
##sequence-region Bruz_scaf_43318 1 2527
##sequence-region Bruz_scaf_43319 1 2527
##sequence-region Bruz_scaf_4332 1 37394
##sequence-region Bruz_scaf_43320 1 2527
##sequence-region Bruz_scaf_43321 1 2527
##sequence-region Bruz_scaf_43322 1 2527
##sequence-region Bruz_scaf_43323 1 2527
##sequence-region Bruz_scaf_43324 1 2527
##sequence-region Bruz_scaf_43325 1 2527
##sequence-region Bruz_scaf_43326 1 2527
##sequence-region Bruz_scaf_43327 1 2527
##sequence-region Bruz_scaf_43328 1 2527
##sequence-region Bruz_scaf_43329 1 2527
##sequence-region Bruz_scaf_4333 1 37380
##sequence-region Bruz_scaf_43330 1 2527
##sequence-region Bruz_scaf_43331 1 2527
##sequence-region Bruz_scaf_43332 1 2526
##sequence-region Bruz_scaf_43333 1 2526
##sequence-region Bruz_scaf_43334 1 2526
##sequence-region Bruz_scaf_43335 1 2526
##sequence-region Bruz_scaf_43336 1 2526
##sequence-region Bruz_scaf_43337 1 2526
##sequence-region Bruz_scaf_43338 1 2526
##sequence-region Bruz_scaf_43339 1 2526
##sequence-region Bruz_scaf_4334 1 37379
##sequence-region Bruz_scaf_43340 1 2526
##sequence-region Bruz_scaf_43341 1 2526
##sequence-region Bruz_scaf_43342 1 2526
##sequence-region Bruz_scaf_43343 1 2526
##sequence-region Bruz_scaf_43344 1 2526
##sequence-region Bruz_scaf_43345 1 2526
##sequence-region Bruz_scaf_43346 1 2526
##sequence-region Bruz_scaf_43347 1 2526
##sequence-region Bruz_scaf_43348 1 2526
##sequence-region Bruz_scaf_43349 1 2526
##sequence-region Bruz_scaf_4335 1 37364
##sequence-region Bruz_scaf_43350 1 2526
##sequence-region Bruz_scaf_43351 1 2526
##sequence-region Bruz_scaf_43352 1 2526
##sequence-region Bruz_scaf_43353 1 2526
##sequence-region Bruz_scaf_43354 1 2526
##sequence-region Bruz_scaf_43355 1 2526
##sequence-region Bruz_scaf_43356 1 2525
##sequence-region Bruz_scaf_43357 1 2525
##sequence-region Bruz_scaf_43358 1 2525
##sequence-region Bruz_scaf_43359 1 2525
##sequence-region Bruz_scaf_4336 1 37362
##sequence-region Bruz_scaf_43360 1 2525
##sequence-region Bruz_scaf_43361 1 2525
##sequence-region Bruz_scaf_43362 1 2525
##sequence-region Bruz_scaf_43363 1 2525
##sequence-region Bruz_scaf_43364 1 2525
##sequence-region Bruz_scaf_43365 1 2525
##sequence-region Bruz_scaf_43366 1 2525
##sequence-region Bruz_scaf_43367 1 2525
##sequence-region Bruz_scaf_43368 1 2525
##sequence-region Bruz_scaf_43369 1 2525
##sequence-region Bruz_scaf_4337 1 37361
##sequence-region Bruz_scaf_43370 1 2525
##sequence-region Bruz_scaf_43371 1 2525
##sequence-region Bruz_scaf_43372 1 2525
##sequence-region Bruz_scaf_43373 1 2524
##sequence-region Bruz_scaf_43374 1 2524
##sequence-region Bruz_scaf_43375 1 2524
##sequence-region Bruz_scaf_43376 1 2524
##sequence-region Bruz_scaf_43377 1 2524
##sequence-region Bruz_scaf_43378 1 2524
##sequence-region Bruz_scaf_43379 1 2524
##sequence-region Bruz_scaf_4338 1 37360
##sequence-region Bruz_scaf_43380 1 2524
##sequence-region Bruz_scaf_43381 1 2524
##sequence-region Bruz_scaf_43382 1 2524
##sequence-region Bruz_scaf_43383 1 2524
##sequence-region Bruz_scaf_43384 1 2524
##sequence-region Bruz_scaf_43385 1 2524
##sequence-region Bruz_scaf_43386 1 2524
##sequence-region Bruz_scaf_43387 1 2524
##sequence-region Bruz_scaf_43388 1 2524
##sequence-region Bruz_scaf_43389 1 2524
##sequence-region Bruz_scaf_4339 1 37354
##sequence-region Bruz_scaf_43390 1 2524
##sequence-region Bruz_scaf_43391 1 2524
##sequence-region Bruz_scaf_43392 1 2524
##sequence-region Bruz_scaf_43393 1 2524
##sequence-region Bruz_scaf_43394 1 2524
##sequence-region Bruz_scaf_43395 1 2524
##sequence-region Bruz_scaf_43396 1 2524
##sequence-region Bruz_scaf_43397 1 2523
##sequence-region Bruz_scaf_43398 1 2523
##sequence-region Bruz_scaf_43399 1 2523
##sequence-region Bruz_scaf_434 1 116687
##sequence-region Bruz_scaf_4340 1 37353
##sequence-region Bruz_scaf_43400 1 2523
##sequence-region Bruz_scaf_43401 1 2523
##sequence-region Bruz_scaf_43402 1 2523
##sequence-region Bruz_scaf_43403 1 2523
##sequence-region Bruz_scaf_43404 1 2523
##sequence-region Bruz_scaf_43405 1 2523
##sequence-region Bruz_scaf_43406 1 2523
##sequence-region Bruz_scaf_43407 1 2523
##sequence-region Bruz_scaf_43408 1 2523
##sequence-region Bruz_scaf_43409 1 2523
##sequence-region Bruz_scaf_4341 1 37349
##sequence-region Bruz_scaf_43410 1 2523
##sequence-region Bruz_scaf_43411 1 2523
##sequence-region Bruz_scaf_43412 1 2523
##sequence-region Bruz_scaf_43413 1 2523
##sequence-region Bruz_scaf_43414 1 2523
##sequence-region Bruz_scaf_43415 1 2523
##sequence-region Bruz_scaf_43416 1 2523
##sequence-region Bruz_scaf_43417 1 2523
##sequence-region Bruz_scaf_43418 1 2523
##sequence-region Bruz_scaf_43419 1 2523
##sequence-region Bruz_scaf_4342 1 37349
##sequence-region Bruz_scaf_43420 1 2523
##sequence-region Bruz_scaf_43421 1 2523
##sequence-region Bruz_scaf_43422 1 2523
##sequence-region Bruz_scaf_43423 1 2523
##sequence-region Bruz_scaf_43424 1 2523
##sequence-region Bruz_scaf_43425 1 2523
##sequence-region Bruz_scaf_43426 1 2522
##sequence-region Bruz_scaf_43427 1 2522
##sequence-region Bruz_scaf_43428 1 2522
##sequence-region Bruz_scaf_43429 1 2522
##sequence-region Bruz_scaf_4343 1 37349
##sequence-region Bruz_scaf_43430 1 2522
##sequence-region Bruz_scaf_43431 1 2522
##sequence-region Bruz_scaf_43432 1 2522
##sequence-region Bruz_scaf_43433 1 2522
##sequence-region Bruz_scaf_43434 1 2522
##sequence-region Bruz_scaf_43435 1 2522
##sequence-region Bruz_scaf_43436 1 2522
##sequence-region Bruz_scaf_43437 1 2522
##sequence-region Bruz_scaf_43438 1 2522
##sequence-region Bruz_scaf_43439 1 2522
##sequence-region Bruz_scaf_4344 1 37344
##sequence-region Bruz_scaf_43440 1 2522
##sequence-region Bruz_scaf_43441 1 2522
##sequence-region Bruz_scaf_43442 1 2522
##sequence-region Bruz_scaf_43443 1 2522
##sequence-region Bruz_scaf_43444 1 2522
##sequence-region Bruz_scaf_43445 1 2522
##sequence-region Bruz_scaf_43446 1 2522
##sequence-region Bruz_scaf_43447 1 2522
##sequence-region Bruz_scaf_43448 1 2522
##sequence-region Bruz_scaf_43449 1 2521
##sequence-region Bruz_scaf_4345 1 37335
##sequence-region Bruz_scaf_43450 1 2521
##sequence-region Bruz_scaf_43451 1 2521
##sequence-region Bruz_scaf_43452 1 2521
##sequence-region Bruz_scaf_43453 1 2521
##sequence-region Bruz_scaf_43454 1 2521
##sequence-region Bruz_scaf_43455 1 2521
##sequence-region Bruz_scaf_43456 1 2521
##sequence-region Bruz_scaf_43457 1 2521
##sequence-region Bruz_scaf_43458 1 2521
##sequence-region Bruz_scaf_43459 1 2521
##sequence-region Bruz_scaf_4346 1 37330
##sequence-region Bruz_scaf_43460 1 2521
##sequence-region Bruz_scaf_43461 1 2521
##sequence-region Bruz_scaf_43462 1 2521
##sequence-region Bruz_scaf_43463 1 2521
##sequence-region Bruz_scaf_43464 1 2521
##sequence-region Bruz_scaf_43465 1 2521
##sequence-region Bruz_scaf_43466 1 2521
##sequence-region Bruz_scaf_43467 1 2520
##sequence-region Bruz_scaf_43468 1 2520
##sequence-region Bruz_scaf_43469 1 2520
##sequence-region Bruz_scaf_4347 1 37328
##sequence-region Bruz_scaf_43470 1 2520
##sequence-region Bruz_scaf_43471 1 2520
##sequence-region Bruz_scaf_43472 1 2520
##sequence-region Bruz_scaf_43473 1 2520
##sequence-region Bruz_scaf_43474 1 2520
##sequence-region Bruz_scaf_43475 1 2520
##sequence-region Bruz_scaf_43476 1 2520
##sequence-region Bruz_scaf_43477 1 2520
##sequence-region Bruz_scaf_43478 1 2520
##sequence-region Bruz_scaf_43479 1 2520
##sequence-region Bruz_scaf_4348 1 37326
##sequence-region Bruz_scaf_43480 1 2520
##sequence-region Bruz_scaf_43481 1 2520
##sequence-region Bruz_scaf_43482 1 2520
##sequence-region Bruz_scaf_43483 1 2520
##sequence-region Bruz_scaf_43484 1 2520
##sequence-region Bruz_scaf_43485 1 2519
##sequence-region Bruz_scaf_43486 1 2519
##sequence-region Bruz_scaf_43487 1 2519
##sequence-region Bruz_scaf_43488 1 2519
##sequence-region Bruz_scaf_43489 1 2519
##sequence-region Bruz_scaf_4349 1 37324
##sequence-region Bruz_scaf_43490 1 2519
##sequence-region Bruz_scaf_43491 1 2519
##sequence-region Bruz_scaf_43492 1 2519
##sequence-region Bruz_scaf_43493 1 2519
##sequence-region Bruz_scaf_43494 1 2519
##sequence-region Bruz_scaf_43495 1 2519
##sequence-region Bruz_scaf_43496 1 2519
##sequence-region Bruz_scaf_43497 1 2519
##sequence-region Bruz_scaf_43498 1 2519
##sequence-region Bruz_scaf_43499 1 2519
##sequence-region Bruz_scaf_435 1 116580
##sequence-region Bruz_scaf_4350 1 37296
##sequence-region Bruz_scaf_43500 1 2519
##sequence-region Bruz_scaf_43501 1 2519
##sequence-region Bruz_scaf_43502 1 2519
##sequence-region Bruz_scaf_43503 1 2519
##sequence-region Bruz_scaf_43504 1 2519
##sequence-region Bruz_scaf_43505 1 2519
##sequence-region Bruz_scaf_43506 1 2519
##sequence-region Bruz_scaf_43507 1 2519
##sequence-region Bruz_scaf_43508 1 2519
##sequence-region Bruz_scaf_43509 1 2519
##sequence-region Bruz_scaf_4351 1 37295
##sequence-region Bruz_scaf_43510 1 2519
##sequence-region Bruz_scaf_43511 1 2519
##sequence-region Bruz_scaf_43512 1 2518
##sequence-region Bruz_scaf_43513 1 2518
##sequence-region Bruz_scaf_43514 1 2518
##sequence-region Bruz_scaf_43515 1 2518
##sequence-region Bruz_scaf_43516 1 2518
##sequence-region Bruz_scaf_43517 1 2518
##sequence-region Bruz_scaf_43518 1 2518
##sequence-region Bruz_scaf_43519 1 2518
##sequence-region Bruz_scaf_4352 1 37286
##sequence-region Bruz_scaf_43520 1 2518
##sequence-region Bruz_scaf_43521 1 2518
##sequence-region Bruz_scaf_43522 1 2518
##sequence-region Bruz_scaf_43523 1 2518
##sequence-region Bruz_scaf_43524 1 2518
##sequence-region Bruz_scaf_43525 1 2518
##sequence-region Bruz_scaf_43526 1 2518
##sequence-region Bruz_scaf_43527 1 2518
##sequence-region Bruz_scaf_43528 1 2518
##sequence-region Bruz_scaf_43529 1 2518
##sequence-region Bruz_scaf_4353 1 37278
##sequence-region Bruz_scaf_43530 1 2518
##sequence-region Bruz_scaf_43531 1 2518
##sequence-region Bruz_scaf_43532 1 2518
##sequence-region Bruz_scaf_43533 1 2518
##sequence-region Bruz_scaf_43534 1 2517
##sequence-region Bruz_scaf_43535 1 2517
##sequence-region Bruz_scaf_43536 1 2517
##sequence-region Bruz_scaf_43537 1 2517
##sequence-region Bruz_scaf_43538 1 2517
##sequence-region Bruz_scaf_43539 1 2517
##sequence-region Bruz_scaf_4354 1 37269
##sequence-region Bruz_scaf_43540 1 2517
##sequence-region Bruz_scaf_43541 1 2517
##sequence-region Bruz_scaf_43542 1 2517
##sequence-region Bruz_scaf_43543 1 2517
##sequence-region Bruz_scaf_43544 1 2517
##sequence-region Bruz_scaf_43545 1 2517
##sequence-region Bruz_scaf_43546 1 2517
##sequence-region Bruz_scaf_43547 1 2517
##sequence-region Bruz_scaf_43548 1 2517
##sequence-region Bruz_scaf_43549 1 2517
##sequence-region Bruz_scaf_4355 1 37266
##sequence-region Bruz_scaf_43550 1 2517
##sequence-region Bruz_scaf_43551 1 2517
##sequence-region Bruz_scaf_43552 1 2517
##sequence-region Bruz_scaf_43553 1 2516
##sequence-region Bruz_scaf_43554 1 2516
##sequence-region Bruz_scaf_43555 1 2516
##sequence-region Bruz_scaf_43556 1 2516
##sequence-region Bruz_scaf_43557 1 2516
##sequence-region Bruz_scaf_43558 1 2516
##sequence-region Bruz_scaf_43559 1 2516
##sequence-region Bruz_scaf_4356 1 37263
##sequence-region Bruz_scaf_43560 1 2516
##sequence-region Bruz_scaf_43561 1 2516
##sequence-region Bruz_scaf_43562 1 2516
##sequence-region Bruz_scaf_43563 1 2516
##sequence-region Bruz_scaf_43564 1 2516
##sequence-region Bruz_scaf_43565 1 2516
##sequence-region Bruz_scaf_43566 1 2516
##sequence-region Bruz_scaf_43567 1 2516
##sequence-region Bruz_scaf_43568 1 2516
##sequence-region Bruz_scaf_43569 1 2516
##sequence-region Bruz_scaf_4357 1 37260
##sequence-region Bruz_scaf_43570 1 2515
##sequence-region Bruz_scaf_43571 1 2515
##sequence-region Bruz_scaf_43572 1 2515
##sequence-region Bruz_scaf_43573 1 2515
##sequence-region Bruz_scaf_43574 1 2515
##sequence-region Bruz_scaf_43575 1 2515
##sequence-region Bruz_scaf_43576 1 2515
##sequence-region Bruz_scaf_43577 1 2515
##sequence-region Bruz_scaf_43578 1 2515
##sequence-region Bruz_scaf_43579 1 2515
##sequence-region Bruz_scaf_4358 1 37250
##sequence-region Bruz_scaf_43580 1 2515
##sequence-region Bruz_scaf_43581 1 2515
##sequence-region Bruz_scaf_43582 1 2515
##sequence-region Bruz_scaf_43583 1 2515
##sequence-region Bruz_scaf_43584 1 2515
##sequence-region Bruz_scaf_43585 1 2515
##sequence-region Bruz_scaf_43586 1 2515
##sequence-region Bruz_scaf_43587 1 2515
##sequence-region Bruz_scaf_43588 1 2514
##sequence-region Bruz_scaf_43589 1 2514
##sequence-region Bruz_scaf_4359 1 37247
##sequence-region Bruz_scaf_43590 1 2514
##sequence-region Bruz_scaf_43591 1 2514
##sequence-region Bruz_scaf_43592 1 2514
##sequence-region Bruz_scaf_43593 1 2514
##sequence-region Bruz_scaf_43594 1 2514
##sequence-region Bruz_scaf_43595 1 2514
##sequence-region Bruz_scaf_43596 1 2514
##sequence-region Bruz_scaf_43597 1 2514
##sequence-region Bruz_scaf_43598 1 2514
##sequence-region Bruz_scaf_43599 1 2514
##sequence-region Bruz_scaf_436 1 116351
##sequence-region Bruz_scaf_4360 1 37245
##sequence-region Bruz_scaf_43600 1 2514
##sequence-region Bruz_scaf_43601 1 2514
##sequence-region Bruz_scaf_43602 1 2514
##sequence-region Bruz_scaf_43603 1 2514
##sequence-region Bruz_scaf_43604 1 2514
##sequence-region Bruz_scaf_43605 1 2514
##sequence-region Bruz_scaf_43606 1 2514
##sequence-region Bruz_scaf_43607 1 2514
##sequence-region Bruz_scaf_43608 1 2514
##sequence-region Bruz_scaf_43609 1 2513
##sequence-region Bruz_scaf_4361 1 37244
##sequence-region Bruz_scaf_43610 1 2513
##sequence-region Bruz_scaf_43611 1 2513
##sequence-region Bruz_scaf_43612 1 2513
##sequence-region Bruz_scaf_43613 1 2513
##sequence-region Bruz_scaf_43614 1 2513
##sequence-region Bruz_scaf_43615 1 2513
##sequence-region Bruz_scaf_43616 1 2513
##sequence-region Bruz_scaf_43617 1 2513
##sequence-region Bruz_scaf_43618 1 2513
##sequence-region Bruz_scaf_43619 1 2513
##sequence-region Bruz_scaf_4362 1 37240
##sequence-region Bruz_scaf_43620 1 2513
##sequence-region Bruz_scaf_43621 1 2513
##sequence-region Bruz_scaf_43622 1 2513
##sequence-region Bruz_scaf_43623 1 2513
##sequence-region Bruz_scaf_43624 1 2513
##sequence-region Bruz_scaf_43625 1 2513
##sequence-region Bruz_scaf_43626 1 2513
##sequence-region Bruz_scaf_43627 1 2513
##sequence-region Bruz_scaf_43628 1 2513
##sequence-region Bruz_scaf_43629 1 2513
##sequence-region Bruz_scaf_4363 1 37234
##sequence-region Bruz_scaf_43630 1 2513
##sequence-region Bruz_scaf_43631 1 2513
##sequence-region Bruz_scaf_43632 1 2513
##sequence-region Bruz_scaf_43633 1 2513
##sequence-region Bruz_scaf_43634 1 2512
##sequence-region Bruz_scaf_43635 1 2512
##sequence-region Bruz_scaf_43636 1 2512
##sequence-region Bruz_scaf_43637 1 2512
##sequence-region Bruz_scaf_43638 1 2512
##sequence-region Bruz_scaf_43639 1 2512
##sequence-region Bruz_scaf_4364 1 37218
##sequence-region Bruz_scaf_43640 1 2512
##sequence-region Bruz_scaf_43641 1 2512
##sequence-region Bruz_scaf_43642 1 2512
##sequence-region Bruz_scaf_43643 1 2512
##sequence-region Bruz_scaf_43644 1 2512
##sequence-region Bruz_scaf_43645 1 2512
##sequence-region Bruz_scaf_43646 1 2512
##sequence-region Bruz_scaf_43647 1 2512
##sequence-region Bruz_scaf_43648 1 2512
##sequence-region Bruz_scaf_43649 1 2512
##sequence-region Bruz_scaf_4365 1 37204
##sequence-region Bruz_scaf_43650 1 2512
##sequence-region Bruz_scaf_43651 1 2512
##sequence-region Bruz_scaf_43652 1 2512
##sequence-region Bruz_scaf_43653 1 2512
##sequence-region Bruz_scaf_43654 1 2511
##sequence-region Bruz_scaf_43655 1 2511
##sequence-region Bruz_scaf_43656 1 2511
##sequence-region Bruz_scaf_43657 1 2511
##sequence-region Bruz_scaf_43658 1 2511
##sequence-region Bruz_scaf_43659 1 2511
##sequence-region Bruz_scaf_4366 1 37202
##sequence-region Bruz_scaf_43660 1 2511
##sequence-region Bruz_scaf_43661 1 2511
##sequence-region Bruz_scaf_43662 1 2511
##sequence-region Bruz_scaf_43663 1 2511
##sequence-region Bruz_scaf_43664 1 2511
##sequence-region Bruz_scaf_43665 1 2511
##sequence-region Bruz_scaf_43666 1 2511
##sequence-region Bruz_scaf_43667 1 2511
##sequence-region Bruz_scaf_43668 1 2511
##sequence-region Bruz_scaf_43669 1 2511
##sequence-region Bruz_scaf_4367 1 37197
##sequence-region Bruz_scaf_43670 1 2511
##sequence-region Bruz_scaf_43671 1 2510
##sequence-region Bruz_scaf_43672 1 2510
##sequence-region Bruz_scaf_43673 1 2510
##sequence-region Bruz_scaf_43674 1 2510
##sequence-region Bruz_scaf_43675 1 2510
##sequence-region Bruz_scaf_43676 1 2510
##sequence-region Bruz_scaf_43677 1 2510
##sequence-region Bruz_scaf_43678 1 2510
##sequence-region Bruz_scaf_43679 1 2510
##sequence-region Bruz_scaf_4368 1 37192
##sequence-region Bruz_scaf_43680 1 2510
##sequence-region Bruz_scaf_43681 1 2510
##sequence-region Bruz_scaf_43682 1 2510
##sequence-region Bruz_scaf_43683 1 2510
##sequence-region Bruz_scaf_43684 1 2510
##sequence-region Bruz_scaf_43685 1 2510
##sequence-region Bruz_scaf_43686 1 2510
##sequence-region Bruz_scaf_43687 1 2510
##sequence-region Bruz_scaf_43688 1 2510
##sequence-region Bruz_scaf_43689 1 2510
##sequence-region Bruz_scaf_4369 1 37191
##sequence-region Bruz_scaf_43690 1 2510
##sequence-region Bruz_scaf_43691 1 2510
##sequence-region Bruz_scaf_43692 1 2510
##sequence-region Bruz_scaf_43693 1 2510
##sequence-region Bruz_scaf_43694 1 2509
##sequence-region Bruz_scaf_43695 1 2509
##sequence-region Bruz_scaf_43696 1 2509
##sequence-region Bruz_scaf_43697 1 2509
##sequence-region Bruz_scaf_43698 1 2509
##sequence-region Bruz_scaf_43699 1 2509
##sequence-region Bruz_scaf_437 1 116225
##sequence-region Bruz_scaf_4370 1 37189
##sequence-region Bruz_scaf_43700 1 2509
##sequence-region Bruz_scaf_43701 1 2509
##sequence-region Bruz_scaf_43702 1 2509
##sequence-region Bruz_scaf_43703 1 2509
##sequence-region Bruz_scaf_43704 1 2509
##sequence-region Bruz_scaf_43705 1 2509
##sequence-region Bruz_scaf_43706 1 2509
##sequence-region Bruz_scaf_43707 1 2509
##sequence-region Bruz_scaf_43708 1 2509
##sequence-region Bruz_scaf_43709 1 2509
##sequence-region Bruz_scaf_4371 1 37181
##sequence-region Bruz_scaf_43710 1 2509
##sequence-region Bruz_scaf_43711 1 2509
##sequence-region Bruz_scaf_43712 1 2509
##sequence-region Bruz_scaf_43713 1 2509
##sequence-region Bruz_scaf_43714 1 2509
##sequence-region Bruz_scaf_43715 1 2509
##sequence-region Bruz_scaf_43716 1 2509
##sequence-region Bruz_scaf_43717 1 2508
##sequence-region Bruz_scaf_43718 1 2508
##sequence-region Bruz_scaf_43719 1 2508
##sequence-region Bruz_scaf_4372 1 37164
##sequence-region Bruz_scaf_43720 1 2508
##sequence-region Bruz_scaf_43721 1 2508
##sequence-region Bruz_scaf_43722 1 2508
##sequence-region Bruz_scaf_43723 1 2508
##sequence-region Bruz_scaf_43724 1 2508
##sequence-region Bruz_scaf_43725 1 2508
##sequence-region Bruz_scaf_43726 1 2508
##sequence-region Bruz_scaf_43727 1 2508
##sequence-region Bruz_scaf_43728 1 2508
##sequence-region Bruz_scaf_43729 1 2508
##sequence-region Bruz_scaf_4373 1 37161
##sequence-region Bruz_scaf_43730 1 2508
##sequence-region Bruz_scaf_43731 1 2508
##sequence-region Bruz_scaf_43732 1 2508
##sequence-region Bruz_scaf_43733 1 2508
##sequence-region Bruz_scaf_43734 1 2508
##sequence-region Bruz_scaf_43735 1 2508
##sequence-region Bruz_scaf_43736 1 2508
##sequence-region Bruz_scaf_43737 1 2508
##sequence-region Bruz_scaf_43738 1 2508
##sequence-region Bruz_scaf_43739 1 2508
##sequence-region Bruz_scaf_4374 1 37161
##sequence-region Bruz_scaf_43740 1 2508
##sequence-region Bruz_scaf_43741 1 2508
##sequence-region Bruz_scaf_43742 1 2508
##sequence-region Bruz_scaf_43743 1 2508
##sequence-region Bruz_scaf_43744 1 2508
##sequence-region Bruz_scaf_43745 1 2508
##sequence-region Bruz_scaf_43746 1 2508
##sequence-region Bruz_scaf_43747 1 2508
##sequence-region Bruz_scaf_43748 1 2508
##sequence-region Bruz_scaf_43749 1 2508
##sequence-region Bruz_scaf_4375 1 37158
##sequence-region Bruz_scaf_43750 1 2508
##sequence-region Bruz_scaf_43751 1 2507
##sequence-region Bruz_scaf_43752 1 2507
##sequence-region Bruz_scaf_43753 1 2507
##sequence-region Bruz_scaf_43754 1 2507
##sequence-region Bruz_scaf_43755 1 2507
##sequence-region Bruz_scaf_43756 1 2507
##sequence-region Bruz_scaf_43757 1 2507
##sequence-region Bruz_scaf_43758 1 2507
##sequence-region Bruz_scaf_43759 1 2507
##sequence-region Bruz_scaf_4376 1 37156
##sequence-region Bruz_scaf_43760 1 2507
##sequence-region Bruz_scaf_43761 1 2507
##sequence-region Bruz_scaf_43762 1 2507
##sequence-region Bruz_scaf_43763 1 2507
##sequence-region Bruz_scaf_43764 1 2507
##sequence-region Bruz_scaf_43765 1 2507
##sequence-region Bruz_scaf_43766 1 2507
##sequence-region Bruz_scaf_43767 1 2507
##sequence-region Bruz_scaf_43768 1 2507
##sequence-region Bruz_scaf_43769 1 2507
##sequence-region Bruz_scaf_4377 1 37144
##sequence-region Bruz_scaf_43770 1 2507
##sequence-region Bruz_scaf_43771 1 2507
##sequence-region Bruz_scaf_43772 1 2507
##sequence-region Bruz_scaf_43773 1 2507
##sequence-region Bruz_scaf_43774 1 2506
##sequence-region Bruz_scaf_43775 1 2506
##sequence-region Bruz_scaf_43776 1 2506
##sequence-region Bruz_scaf_43777 1 2506
##sequence-region Bruz_scaf_43778 1 2506
##sequence-region Bruz_scaf_43779 1 2506
##sequence-region Bruz_scaf_4378 1 37141
##sequence-region Bruz_scaf_43780 1 2506
##sequence-region Bruz_scaf_43781 1 2506
##sequence-region Bruz_scaf_43782 1 2506
##sequence-region Bruz_scaf_43783 1 2506
##sequence-region Bruz_scaf_43784 1 2506
##sequence-region Bruz_scaf_43785 1 2506
##sequence-region Bruz_scaf_43786 1 2506
##sequence-region Bruz_scaf_43787 1 2506
##sequence-region Bruz_scaf_43788 1 2506
##sequence-region Bruz_scaf_43789 1 2506
##sequence-region Bruz_scaf_4379 1 37126
##sequence-region Bruz_scaf_43790 1 2506
##sequence-region Bruz_scaf_43791 1 2506
##sequence-region Bruz_scaf_43792 1 2506
##sequence-region Bruz_scaf_43793 1 2506
##sequence-region Bruz_scaf_43794 1 2506
##sequence-region Bruz_scaf_43795 1 2505
##sequence-region Bruz_scaf_43796 1 2505
##sequence-region Bruz_scaf_43797 1 2505
##sequence-region Bruz_scaf_43798 1 2505
##sequence-region Bruz_scaf_43799 1 2505
##sequence-region Bruz_scaf_438 1 116165
##sequence-region Bruz_scaf_4380 1 37125
##sequence-region Bruz_scaf_43800 1 2505
##sequence-region Bruz_scaf_43801 1 2505
##sequence-region Bruz_scaf_43802 1 2505
##sequence-region Bruz_scaf_43803 1 2505
##sequence-region Bruz_scaf_43804 1 2505
##sequence-region Bruz_scaf_43805 1 2505
##sequence-region Bruz_scaf_43806 1 2505
##sequence-region Bruz_scaf_43807 1 2505
##sequence-region Bruz_scaf_43808 1 2505
##sequence-region Bruz_scaf_43809 1 2505
##sequence-region Bruz_scaf_4381 1 37125
##sequence-region Bruz_scaf_43810 1 2505
##sequence-region Bruz_scaf_43811 1 2505
##sequence-region Bruz_scaf_43812 1 2505
##sequence-region Bruz_scaf_43813 1 2505
##sequence-region Bruz_scaf_43814 1 2505
##sequence-region Bruz_scaf_43815 1 2505
##sequence-region Bruz_scaf_43816 1 2505
##sequence-region Bruz_scaf_43817 1 2505
##sequence-region Bruz_scaf_43818 1 2505
##sequence-region Bruz_scaf_43819 1 2505
##sequence-region Bruz_scaf_4382 1 37101
##sequence-region Bruz_scaf_43820 1 2505
##sequence-region Bruz_scaf_43821 1 2505
##sequence-region Bruz_scaf_43822 1 2505
##sequence-region Bruz_scaf_43823 1 2504
##sequence-region Bruz_scaf_43824 1 2504
##sequence-region Bruz_scaf_43825 1 2504
##sequence-region Bruz_scaf_43826 1 2504
##sequence-region Bruz_scaf_43827 1 2504
##sequence-region Bruz_scaf_43828 1 2504
##sequence-region Bruz_scaf_43829 1 2504
##sequence-region Bruz_scaf_4383 1 37099
##sequence-region Bruz_scaf_43830 1 2504
##sequence-region Bruz_scaf_43831 1 2504
##sequence-region Bruz_scaf_43832 1 2504
##sequence-region Bruz_scaf_43833 1 2504
##sequence-region Bruz_scaf_43834 1 2504
##sequence-region Bruz_scaf_43835 1 2504
##sequence-region Bruz_scaf_43836 1 2504
##sequence-region Bruz_scaf_43837 1 2504
##sequence-region Bruz_scaf_43838 1 2503
##sequence-region Bruz_scaf_43839 1 2503
##sequence-region Bruz_scaf_4384 1 37088
##sequence-region Bruz_scaf_43840 1 2503
##sequence-region Bruz_scaf_43841 1 2503
##sequence-region Bruz_scaf_43842 1 2503
##sequence-region Bruz_scaf_43843 1 2503
##sequence-region Bruz_scaf_43844 1 2503
##sequence-region Bruz_scaf_43845 1 2503
##sequence-region Bruz_scaf_43846 1 2503
##sequence-region Bruz_scaf_43847 1 2503
##sequence-region Bruz_scaf_43848 1 2503
##sequence-region Bruz_scaf_43849 1 2503
##sequence-region Bruz_scaf_4385 1 37087
##sequence-region Bruz_scaf_43850 1 2503
##sequence-region Bruz_scaf_43851 1 2503
##sequence-region Bruz_scaf_43852 1 2503
##sequence-region Bruz_scaf_43853 1 2503
##sequence-region Bruz_scaf_43854 1 2503
##sequence-region Bruz_scaf_43855 1 2503
##sequence-region Bruz_scaf_43856 1 2503
##sequence-region Bruz_scaf_43857 1 2503
##sequence-region Bruz_scaf_43858 1 2503
##sequence-region Bruz_scaf_43859 1 2503
##sequence-region Bruz_scaf_4386 1 37083
##sequence-region Bruz_scaf_43860 1 2503
##sequence-region Bruz_scaf_43861 1 2503
##sequence-region Bruz_scaf_43862 1 2503
##sequence-region Bruz_scaf_43863 1 2503
##sequence-region Bruz_scaf_43864 1 2503
##sequence-region Bruz_scaf_43865 1 2503
##sequence-region Bruz_scaf_43866 1 2503
##sequence-region Bruz_scaf_43867 1 2503
##sequence-region Bruz_scaf_43868 1 2503
##sequence-region Bruz_scaf_43869 1 2503
##sequence-region Bruz_scaf_4387 1 37076
##sequence-region Bruz_scaf_43870 1 2503
##sequence-region Bruz_scaf_43871 1 2503
##sequence-region Bruz_scaf_43872 1 2503
##sequence-region Bruz_scaf_43873 1 2503
##sequence-region Bruz_scaf_43874 1 2503
##sequence-region Bruz_scaf_43875 1 2502
##sequence-region Bruz_scaf_43876 1 2502
##sequence-region Bruz_scaf_43877 1 2502
##sequence-region Bruz_scaf_43878 1 2502
##sequence-region Bruz_scaf_43879 1 2502
##sequence-region Bruz_scaf_4388 1 37055
##sequence-region Bruz_scaf_43880 1 2502
##sequence-region Bruz_scaf_43881 1 2502
##sequence-region Bruz_scaf_43882 1 2502
##sequence-region Bruz_scaf_43883 1 2502
##sequence-region Bruz_scaf_43884 1 2502
##sequence-region Bruz_scaf_43885 1 2502
##sequence-region Bruz_scaf_43886 1 2502
##sequence-region Bruz_scaf_43887 1 2502
##sequence-region Bruz_scaf_43888 1 2502
##sequence-region Bruz_scaf_43889 1 2502
##sequence-region Bruz_scaf_4389 1 37049
##sequence-region Bruz_scaf_43890 1 2502
##sequence-region Bruz_scaf_43891 1 2502
##sequence-region Bruz_scaf_43892 1 2502
##sequence-region Bruz_scaf_43893 1 2502
##sequence-region Bruz_scaf_43894 1 2501
##sequence-region Bruz_scaf_43895 1 2501
##sequence-region Bruz_scaf_43896 1 2501
##sequence-region Bruz_scaf_43897 1 2501
##sequence-region Bruz_scaf_43898 1 2501
##sequence-region Bruz_scaf_43899 1 2501
##sequence-region Bruz_scaf_439 1 116125
##sequence-region Bruz_scaf_4390 1 37040
##sequence-region Bruz_scaf_43900 1 2501
##sequence-region Bruz_scaf_43901 1 2501
##sequence-region Bruz_scaf_43902 1 2501
##sequence-region Bruz_scaf_43903 1 2501
##sequence-region Bruz_scaf_43904 1 2501
##sequence-region Bruz_scaf_43905 1 2501
##sequence-region Bruz_scaf_43906 1 2501
##sequence-region Bruz_scaf_43907 1 2501
##sequence-region Bruz_scaf_43908 1 2501
##sequence-region Bruz_scaf_43909 1 2501
##sequence-region Bruz_scaf_4391 1 37037
##sequence-region Bruz_scaf_43910 1 2501
##sequence-region Bruz_scaf_43911 1 2501
##sequence-region Bruz_scaf_43912 1 2501
##sequence-region Bruz_scaf_43913 1 2500
##sequence-region Bruz_scaf_43914 1 2500
##sequence-region Bruz_scaf_43915 1 2500
##sequence-region Bruz_scaf_43916 1 2500
##sequence-region Bruz_scaf_43917 1 2500
##sequence-region Bruz_scaf_43918 1 2500
##sequence-region Bruz_scaf_43919 1 2500
##sequence-region Bruz_scaf_4392 1 37033
##sequence-region Bruz_scaf_43920 1 2500
##sequence-region Bruz_scaf_43921 1 2500
##sequence-region Bruz_scaf_43922 1 2500
##sequence-region Bruz_scaf_43923 1 2500
##sequence-region Bruz_scaf_43924 1 2500
##sequence-region Bruz_scaf_43925 1 2500
##sequence-region Bruz_scaf_43926 1 2500
##sequence-region Bruz_scaf_43927 1 2500
##sequence-region Bruz_scaf_43928 1 2500
##sequence-region Bruz_scaf_43929 1 2500
##sequence-region Bruz_scaf_4393 1 37022
##sequence-region Bruz_scaf_43930 1 2500
##sequence-region Bruz_scaf_43931 1 2500
##sequence-region Bruz_scaf_43932 1 2500
##sequence-region Bruz_scaf_43933 1 2500
##sequence-region Bruz_scaf_43934 1 2500
##sequence-region Bruz_scaf_43935 1 2499
##sequence-region Bruz_scaf_43936 1 2499
##sequence-region Bruz_scaf_43937 1 2499
##sequence-region Bruz_scaf_43938 1 2499
##sequence-region Bruz_scaf_43939 1 2499
##sequence-region Bruz_scaf_4394 1 37014
##sequence-region Bruz_scaf_43940 1 2499
##sequence-region Bruz_scaf_43941 1 2499
##sequence-region Bruz_scaf_43942 1 2499
##sequence-region Bruz_scaf_43943 1 2499
##sequence-region Bruz_scaf_43944 1 2499
##sequence-region Bruz_scaf_43945 1 2499
##sequence-region Bruz_scaf_43946 1 2499
##sequence-region Bruz_scaf_43947 1 2499
##sequence-region Bruz_scaf_43948 1 2499
##sequence-region Bruz_scaf_43949 1 2499
##sequence-region Bruz_scaf_4395 1 37011
##sequence-region Bruz_scaf_43950 1 2499
##sequence-region Bruz_scaf_43951 1 2499
##sequence-region Bruz_scaf_43952 1 2499
##sequence-region Bruz_scaf_43953 1 2499
##sequence-region Bruz_scaf_43954 1 2499
##sequence-region Bruz_scaf_43955 1 2499
##sequence-region Bruz_scaf_43956 1 2499
##sequence-region Bruz_scaf_43957 1 2499
##sequence-region Bruz_scaf_43958 1 2499
##sequence-region Bruz_scaf_43959 1 2499
##sequence-region Bruz_scaf_4396 1 37010
##sequence-region Bruz_scaf_43960 1 2498
##sequence-region Bruz_scaf_43961 1 2498
##sequence-region Bruz_scaf_43962 1 2498
##sequence-region Bruz_scaf_43963 1 2498
##sequence-region Bruz_scaf_43964 1 2498
##sequence-region Bruz_scaf_43965 1 2498
##sequence-region Bruz_scaf_43966 1 2498
##sequence-region Bruz_scaf_43967 1 2498
##sequence-region Bruz_scaf_43968 1 2498
##sequence-region Bruz_scaf_43969 1 2498
##sequence-region Bruz_scaf_4397 1 37007
##sequence-region Bruz_scaf_43970 1 2498
##sequence-region Bruz_scaf_43971 1 2498
##sequence-region Bruz_scaf_43972 1 2498
##sequence-region Bruz_scaf_43973 1 2498
##sequence-region Bruz_scaf_43974 1 2498
##sequence-region Bruz_scaf_43975 1 2498
##sequence-region Bruz_scaf_43976 1 2498
##sequence-region Bruz_scaf_43977 1 2498
##sequence-region Bruz_scaf_43978 1 2498
##sequence-region Bruz_scaf_43979 1 2498
##sequence-region Bruz_scaf_4398 1 36998
##sequence-region Bruz_scaf_43980 1 2498
##sequence-region Bruz_scaf_43981 1 2498
##sequence-region Bruz_scaf_43982 1 2497
##sequence-region Bruz_scaf_43983 1 2497
##sequence-region Bruz_scaf_43984 1 2497
##sequence-region Bruz_scaf_43985 1 2497
##sequence-region Bruz_scaf_43986 1 2497
##sequence-region Bruz_scaf_43987 1 2497
##sequence-region Bruz_scaf_43988 1 2497
##sequence-region Bruz_scaf_43989 1 2497
##sequence-region Bruz_scaf_4399 1 36987
##sequence-region Bruz_scaf_43990 1 2497
##sequence-region Bruz_scaf_43991 1 2497
##sequence-region Bruz_scaf_43992 1 2497
##sequence-region Bruz_scaf_43993 1 2497
##sequence-region Bruz_scaf_43994 1 2497
##sequence-region Bruz_scaf_43995 1 2497
##sequence-region Bruz_scaf_43996 1 2497
##sequence-region Bruz_scaf_43997 1 2497
##sequence-region Bruz_scaf_43998 1 2497
##sequence-region Bruz_scaf_43999 1 2497
##sequence-region Bruz_scaf_44 1 210916
##sequence-region Bruz_scaf_440 1 116023
##sequence-region Bruz_scaf_4400 1 36987
##sequence-region Bruz_scaf_44000 1 2497
##sequence-region Bruz_scaf_44001 1 2497
##sequence-region Bruz_scaf_44002 1 2497
##sequence-region Bruz_scaf_44003 1 2497
##sequence-region Bruz_scaf_44004 1 2497
##sequence-region Bruz_scaf_44005 1 2497
##sequence-region Bruz_scaf_44006 1 2497
##sequence-region Bruz_scaf_44007 1 2497
##sequence-region Bruz_scaf_44008 1 2497
##sequence-region Bruz_scaf_44009 1 2496
##sequence-region Bruz_scaf_4401 1 36984
##sequence-region Bruz_scaf_44010 1 2496
##sequence-region Bruz_scaf_44011 1 2496
##sequence-region Bruz_scaf_44012 1 2496
##sequence-region Bruz_scaf_44013 1 2496
##sequence-region Bruz_scaf_44014 1 2496
##sequence-region Bruz_scaf_44015 1 2496
##sequence-region Bruz_scaf_44016 1 2496
##sequence-region Bruz_scaf_44017 1 2496
##sequence-region Bruz_scaf_44018 1 2496
##sequence-region Bruz_scaf_44019 1 2496
##sequence-region Bruz_scaf_4402 1 36979
##sequence-region Bruz_scaf_44020 1 2496
##sequence-region Bruz_scaf_44021 1 2496
##sequence-region Bruz_scaf_44022 1 2496
##sequence-region Bruz_scaf_44023 1 2496
##sequence-region Bruz_scaf_44024 1 2496
##sequence-region Bruz_scaf_44025 1 2496
##sequence-region Bruz_scaf_44026 1 2496
##sequence-region Bruz_scaf_44027 1 2496
##sequence-region Bruz_scaf_44028 1 2496
##sequence-region Bruz_scaf_44029 1 2496
##sequence-region Bruz_scaf_4403 1 36962
##sequence-region Bruz_scaf_44030 1 2495
##sequence-region Bruz_scaf_44031 1 2495
##sequence-region Bruz_scaf_44032 1 2495
##sequence-region Bruz_scaf_44033 1 2495
##sequence-region Bruz_scaf_44034 1 2495
##sequence-region Bruz_scaf_44035 1 2495
##sequence-region Bruz_scaf_44036 1 2495
##sequence-region Bruz_scaf_44037 1 2495
##sequence-region Bruz_scaf_44038 1 2495
##sequence-region Bruz_scaf_44039 1 2495
##sequence-region Bruz_scaf_4404 1 36961
##sequence-region Bruz_scaf_44040 1 2495
##sequence-region Bruz_scaf_44041 1 2495
##sequence-region Bruz_scaf_44042 1 2495
##sequence-region Bruz_scaf_44043 1 2495
##sequence-region Bruz_scaf_44044 1 2495
##sequence-region Bruz_scaf_44045 1 2495
##sequence-region Bruz_scaf_44046 1 2495
##sequence-region Bruz_scaf_44047 1 2495
##sequence-region Bruz_scaf_44048 1 2495
##sequence-region Bruz_scaf_44049 1 2495
##sequence-region Bruz_scaf_4405 1 36955
##sequence-region Bruz_scaf_44050 1 2495
##sequence-region Bruz_scaf_44051 1 2495
##sequence-region Bruz_scaf_44052 1 2495
##sequence-region Bruz_scaf_44053 1 2495
##sequence-region Bruz_scaf_44054 1 2495
##sequence-region Bruz_scaf_44055 1 2495
##sequence-region Bruz_scaf_44056 1 2495
##sequence-region Bruz_scaf_44057 1 2495
##sequence-region Bruz_scaf_44058 1 2495
##sequence-region Bruz_scaf_44059 1 2494
##sequence-region Bruz_scaf_4406 1 36953
##sequence-region Bruz_scaf_44060 1 2494
##sequence-region Bruz_scaf_44061 1 2494
##sequence-region Bruz_scaf_44062 1 2494
##sequence-region Bruz_scaf_44063 1 2494
##sequence-region Bruz_scaf_44064 1 2494
##sequence-region Bruz_scaf_44065 1 2494
##sequence-region Bruz_scaf_44066 1 2494
##sequence-region Bruz_scaf_44067 1 2494
##sequence-region Bruz_scaf_44068 1 2494
##sequence-region Bruz_scaf_44069 1 2494
##sequence-region Bruz_scaf_4407 1 36936
##sequence-region Bruz_scaf_44070 1 2494
##sequence-region Bruz_scaf_44071 1 2494
##sequence-region Bruz_scaf_44072 1 2494
##sequence-region Bruz_scaf_44073 1 2494
##sequence-region Bruz_scaf_44074 1 2494
##sequence-region Bruz_scaf_44075 1 2494
##sequence-region Bruz_scaf_44076 1 2494
##sequence-region Bruz_scaf_44077 1 2494
##sequence-region Bruz_scaf_44078 1 2494
##sequence-region Bruz_scaf_44079 1 2494
##sequence-region Bruz_scaf_4408 1 36924
##sequence-region Bruz_scaf_44080 1 2494
##sequence-region Bruz_scaf_44081 1 2494
##sequence-region Bruz_scaf_44082 1 2493
##sequence-region Bruz_scaf_44083 1 2493
##sequence-region Bruz_scaf_44084 1 2493
##sequence-region Bruz_scaf_44085 1 2493
##sequence-region Bruz_scaf_44086 1 2493
##sequence-region Bruz_scaf_44087 1 2493
##sequence-region Bruz_scaf_44088 1 2493
##sequence-region Bruz_scaf_44089 1 2493
##sequence-region Bruz_scaf_4409 1 36909
##sequence-region Bruz_scaf_44090 1 2493
##sequence-region Bruz_scaf_44091 1 2493
##sequence-region Bruz_scaf_44092 1 2493
##sequence-region Bruz_scaf_44093 1 2493
##sequence-region Bruz_scaf_44094 1 2493
##sequence-region Bruz_scaf_44095 1 2493
##sequence-region Bruz_scaf_44096 1 2493
##sequence-region Bruz_scaf_44097 1 2493
##sequence-region Bruz_scaf_44098 1 2493
##sequence-region Bruz_scaf_44099 1 2493
##sequence-region Bruz_scaf_441 1 115970
##sequence-region Bruz_scaf_4410 1 36902
##sequence-region Bruz_scaf_44100 1 2493
##sequence-region Bruz_scaf_44101 1 2493
##sequence-region Bruz_scaf_44102 1 2493
##sequence-region Bruz_scaf_44103 1 2493
##sequence-region Bruz_scaf_44104 1 2493
##sequence-region Bruz_scaf_44105 1 2493
##sequence-region Bruz_scaf_44106 1 2493
##sequence-region Bruz_scaf_44107 1 2493
##sequence-region Bruz_scaf_44108 1 2492
##sequence-region Bruz_scaf_44109 1 2492
##sequence-region Bruz_scaf_4411 1 36902
##sequence-region Bruz_scaf_44110 1 2492
##sequence-region Bruz_scaf_44111 1 2492
##sequence-region Bruz_scaf_44112 1 2492
##sequence-region Bruz_scaf_44113 1 2492
##sequence-region Bruz_scaf_44114 1 2492
##sequence-region Bruz_scaf_44115 1 2492
##sequence-region Bruz_scaf_44116 1 2492
##sequence-region Bruz_scaf_44117 1 2492
##sequence-region Bruz_scaf_44118 1 2492
##sequence-region Bruz_scaf_44119 1 2492
##sequence-region Bruz_scaf_4412 1 36900
##sequence-region Bruz_scaf_44120 1 2492
##sequence-region Bruz_scaf_44121 1 2492
##sequence-region Bruz_scaf_44122 1 2492
##sequence-region Bruz_scaf_44123 1 2492
##sequence-region Bruz_scaf_44124 1 2492
##sequence-region Bruz_scaf_44125 1 2492
##sequence-region Bruz_scaf_44126 1 2491
##sequence-region Bruz_scaf_44127 1 2491
##sequence-region Bruz_scaf_44128 1 2491
##sequence-region Bruz_scaf_44129 1 2491
##sequence-region Bruz_scaf_4413 1 36897
##sequence-region Bruz_scaf_44130 1 2491
##sequence-region Bruz_scaf_44131 1 2491
##sequence-region Bruz_scaf_44132 1 2491
##sequence-region Bruz_scaf_44133 1 2491
##sequence-region Bruz_scaf_44134 1 2491
##sequence-region Bruz_scaf_44135 1 2491
##sequence-region Bruz_scaf_44136 1 2491
##sequence-region Bruz_scaf_44137 1 2491
##sequence-region Bruz_scaf_44138 1 2491
##sequence-region Bruz_scaf_44139 1 2491
##sequence-region Bruz_scaf_4414 1 36890
##sequence-region Bruz_scaf_44140 1 2491
##sequence-region Bruz_scaf_44141 1 2491
##sequence-region Bruz_scaf_44142 1 2491
##sequence-region Bruz_scaf_44143 1 2491
##sequence-region Bruz_scaf_44144 1 2491
##sequence-region Bruz_scaf_44145 1 2491
##sequence-region Bruz_scaf_44146 1 2491
##sequence-region Bruz_scaf_44147 1 2491
##sequence-region Bruz_scaf_44148 1 2490
##sequence-region Bruz_scaf_44149 1 2490
##sequence-region Bruz_scaf_4415 1 36889
##sequence-region Bruz_scaf_44150 1 2490
##sequence-region Bruz_scaf_44151 1 2490
##sequence-region Bruz_scaf_44152 1 2490
##sequence-region Bruz_scaf_44153 1 2490
##sequence-region Bruz_scaf_44154 1 2490
##sequence-region Bruz_scaf_44155 1 2490
##sequence-region Bruz_scaf_44156 1 2490
##sequence-region Bruz_scaf_44157 1 2490
##sequence-region Bruz_scaf_44158 1 2490
##sequence-region Bruz_scaf_44159 1 2490
##sequence-region Bruz_scaf_4416 1 36881
##sequence-region Bruz_scaf_44160 1 2490
##sequence-region Bruz_scaf_44161 1 2490
##sequence-region Bruz_scaf_44162 1 2490
##sequence-region Bruz_scaf_44163 1 2490
##sequence-region Bruz_scaf_44164 1 2490
##sequence-region Bruz_scaf_44165 1 2490
##sequence-region Bruz_scaf_44166 1 2489
##sequence-region Bruz_scaf_44167 1 2489
##sequence-region Bruz_scaf_44168 1 2489
##sequence-region Bruz_scaf_44169 1 2489
##sequence-region Bruz_scaf_4417 1 36873
##sequence-region Bruz_scaf_44170 1 2489
##sequence-region Bruz_scaf_44171 1 2489
##sequence-region Bruz_scaf_44172 1 2489
##sequence-region Bruz_scaf_44173 1 2489
##sequence-region Bruz_scaf_44174 1 2489
##sequence-region Bruz_scaf_44175 1 2489
##sequence-region Bruz_scaf_44176 1 2489
##sequence-region Bruz_scaf_44177 1 2489
##sequence-region Bruz_scaf_44178 1 2489
##sequence-region Bruz_scaf_44179 1 2489
##sequence-region Bruz_scaf_4418 1 36868
##sequence-region Bruz_scaf_44180 1 2489
##sequence-region Bruz_scaf_44181 1 2489
##sequence-region Bruz_scaf_44182 1 2489
##sequence-region Bruz_scaf_44183 1 2489
##sequence-region Bruz_scaf_44184 1 2489
##sequence-region Bruz_scaf_44185 1 2488
##sequence-region Bruz_scaf_44186 1 2488
##sequence-region Bruz_scaf_44187 1 2488
##sequence-region Bruz_scaf_44188 1 2488
##sequence-region Bruz_scaf_44189 1 2488
##sequence-region Bruz_scaf_4419 1 36867
##sequence-region Bruz_scaf_44190 1 2488
##sequence-region Bruz_scaf_44191 1 2488
##sequence-region Bruz_scaf_44192 1 2488
##sequence-region Bruz_scaf_44193 1 2488
##sequence-region Bruz_scaf_44194 1 2488
##sequence-region Bruz_scaf_44195 1 2488
##sequence-region Bruz_scaf_44196 1 2488
##sequence-region Bruz_scaf_44197 1 2488
##sequence-region Bruz_scaf_44198 1 2488
##sequence-region Bruz_scaf_44199 1 2488
##sequence-region Bruz_scaf_442 1 115837
##sequence-region Bruz_scaf_4420 1 36860
##sequence-region Bruz_scaf_44200 1 2488
##sequence-region Bruz_scaf_44201 1 2488
##sequence-region Bruz_scaf_44202 1 2488
##sequence-region Bruz_scaf_44203 1 2488
##sequence-region Bruz_scaf_44204 1 2488
##sequence-region Bruz_scaf_44205 1 2488
##sequence-region Bruz_scaf_44206 1 2487
##sequence-region Bruz_scaf_44207 1 2487
##sequence-region Bruz_scaf_44208 1 2487
##sequence-region Bruz_scaf_44209 1 2487
##sequence-region Bruz_scaf_4421 1 36852
##sequence-region Bruz_scaf_44210 1 2487
##sequence-region Bruz_scaf_44211 1 2487
##sequence-region Bruz_scaf_44212 1 2487
##sequence-region Bruz_scaf_44213 1 2487
##sequence-region Bruz_scaf_44214 1 2487
##sequence-region Bruz_scaf_44215 1 2487
##sequence-region Bruz_scaf_44216 1 2487
##sequence-region Bruz_scaf_44217 1 2487
##sequence-region Bruz_scaf_44218 1 2487
##sequence-region Bruz_scaf_44219 1 2487
##sequence-region Bruz_scaf_4422 1 36850
##sequence-region Bruz_scaf_44220 1 2487
##sequence-region Bruz_scaf_44221 1 2487
##sequence-region Bruz_scaf_44222 1 2487
##sequence-region Bruz_scaf_44223 1 2487
##sequence-region Bruz_scaf_44224 1 2487
##sequence-region Bruz_scaf_44225 1 2487
##sequence-region Bruz_scaf_44226 1 2487
##sequence-region Bruz_scaf_44227 1 2487
##sequence-region Bruz_scaf_44228 1 2487
##sequence-region Bruz_scaf_44229 1 2487
##sequence-region Bruz_scaf_4423 1 36849
##sequence-region Bruz_scaf_44230 1 2487
##sequence-region Bruz_scaf_44231 1 2486
##sequence-region Bruz_scaf_44232 1 2486
##sequence-region Bruz_scaf_44233 1 2486
##sequence-region Bruz_scaf_44234 1 2486
##sequence-region Bruz_scaf_44235 1 2486
##sequence-region Bruz_scaf_44236 1 2486
##sequence-region Bruz_scaf_44237 1 2486
##sequence-region Bruz_scaf_44238 1 2486
##sequence-region Bruz_scaf_44239 1 2486
##sequence-region Bruz_scaf_4424 1 36844
##sequence-region Bruz_scaf_44240 1 2486
##sequence-region Bruz_scaf_44241 1 2486
##sequence-region Bruz_scaf_44242 1 2486
##sequence-region Bruz_scaf_44243 1 2486
##sequence-region Bruz_scaf_44244 1 2486
##sequence-region Bruz_scaf_44245 1 2486
##sequence-region Bruz_scaf_44246 1 2486
##sequence-region Bruz_scaf_44247 1 2486
##sequence-region Bruz_scaf_44248 1 2486
##sequence-region Bruz_scaf_44249 1 2486
##sequence-region Bruz_scaf_4425 1 36840
##sequence-region Bruz_scaf_44250 1 2486
##sequence-region Bruz_scaf_44251 1 2486
##sequence-region Bruz_scaf_44252 1 2485
##sequence-region Bruz_scaf_44253 1 2485
##sequence-region Bruz_scaf_44254 1 2485
##sequence-region Bruz_scaf_44255 1 2485
##sequence-region Bruz_scaf_44256 1 2485
##sequence-region Bruz_scaf_44257 1 2485
##sequence-region Bruz_scaf_44258 1 2485
##sequence-region Bruz_scaf_44259 1 2485
##sequence-region Bruz_scaf_4426 1 36839
##sequence-region Bruz_scaf_44260 1 2485
##sequence-region Bruz_scaf_44261 1 2485
##sequence-region Bruz_scaf_44262 1 2485
##sequence-region Bruz_scaf_44263 1 2485
##sequence-region Bruz_scaf_44264 1 2485
##sequence-region Bruz_scaf_44265 1 2485
##sequence-region Bruz_scaf_44266 1 2485
##sequence-region Bruz_scaf_44267 1 2485
##sequence-region Bruz_scaf_44268 1 2485
##sequence-region Bruz_scaf_44269 1 2485
##sequence-region Bruz_scaf_4427 1 36818
##sequence-region Bruz_scaf_44270 1 2485
##sequence-region Bruz_scaf_44271 1 2484
##sequence-region Bruz_scaf_44272 1 2484
##sequence-region Bruz_scaf_44273 1 2484
##sequence-region Bruz_scaf_44274 1 2484
##sequence-region Bruz_scaf_44275 1 2484
##sequence-region Bruz_scaf_44276 1 2484
##sequence-region Bruz_scaf_44277 1 2484
##sequence-region Bruz_scaf_44278 1 2484
##sequence-region Bruz_scaf_44279 1 2484
##sequence-region Bruz_scaf_4428 1 36814
##sequence-region Bruz_scaf_44280 1 2484
##sequence-region Bruz_scaf_44281 1 2484
##sequence-region Bruz_scaf_44282 1 2484
##sequence-region Bruz_scaf_44283 1 2484
##sequence-region Bruz_scaf_44284 1 2484
##sequence-region Bruz_scaf_44285 1 2484
##sequence-region Bruz_scaf_44286 1 2484
##sequence-region Bruz_scaf_44287 1 2484
##sequence-region Bruz_scaf_44288 1 2484
##sequence-region Bruz_scaf_44289 1 2484
##sequence-region Bruz_scaf_4429 1 36811
##sequence-region Bruz_scaf_44290 1 2484
##sequence-region Bruz_scaf_44291 1 2484
##sequence-region Bruz_scaf_44292 1 2484
##sequence-region Bruz_scaf_44293 1 2484
##sequence-region Bruz_scaf_44294 1 2484
##sequence-region Bruz_scaf_44295 1 2484
##sequence-region Bruz_scaf_44296 1 2484
##sequence-region Bruz_scaf_44297 1 2484
##sequence-region Bruz_scaf_44298 1 2484
##sequence-region Bruz_scaf_44299 1 2484
##sequence-region Bruz_scaf_443 1 115825
##sequence-region Bruz_scaf_4430 1 36809
##sequence-region Bruz_scaf_44300 1 2484
##sequence-region Bruz_scaf_44301 1 2484
##sequence-region Bruz_scaf_44302 1 2484
##sequence-region Bruz_scaf_44303 1 2483
##sequence-region Bruz_scaf_44304 1 2483
##sequence-region Bruz_scaf_44305 1 2483
##sequence-region Bruz_scaf_44306 1 2483
##sequence-region Bruz_scaf_44307 1 2483
##sequence-region Bruz_scaf_44308 1 2483
##sequence-region Bruz_scaf_44309 1 2483
##sequence-region Bruz_scaf_4431 1 36808
##sequence-region Bruz_scaf_44310 1 2483
##sequence-region Bruz_scaf_44311 1 2483
##sequence-region Bruz_scaf_44312 1 2483
##sequence-region Bruz_scaf_44313 1 2483
##sequence-region Bruz_scaf_44314 1 2483
##sequence-region Bruz_scaf_44315 1 2483
##sequence-region Bruz_scaf_44316 1 2483
##sequence-region Bruz_scaf_44317 1 2483
##sequence-region Bruz_scaf_44318 1 2483
##sequence-region Bruz_scaf_44319 1 2483
##sequence-region Bruz_scaf_4432 1 36795
##sequence-region Bruz_scaf_44320 1 2483
##sequence-region Bruz_scaf_44321 1 2483
##sequence-region Bruz_scaf_44322 1 2483
##sequence-region Bruz_scaf_44323 1 2483
##sequence-region Bruz_scaf_44324 1 2483
##sequence-region Bruz_scaf_44325 1 2483
##sequence-region Bruz_scaf_44326 1 2483
##sequence-region Bruz_scaf_44327 1 2483
##sequence-region Bruz_scaf_44328 1 2482
##sequence-region Bruz_scaf_44329 1 2482
##sequence-region Bruz_scaf_4433 1 36792
##sequence-region Bruz_scaf_44330 1 2482
##sequence-region Bruz_scaf_44331 1 2482
##sequence-region Bruz_scaf_44332 1 2482
##sequence-region Bruz_scaf_44333 1 2482
##sequence-region Bruz_scaf_44334 1 2482
##sequence-region Bruz_scaf_44335 1 2482
##sequence-region Bruz_scaf_44336 1 2482
##sequence-region Bruz_scaf_44337 1 2482
##sequence-region Bruz_scaf_44338 1 2482
##sequence-region Bruz_scaf_44339 1 2482
##sequence-region Bruz_scaf_4434 1 36780
##sequence-region Bruz_scaf_44340 1 2482
##sequence-region Bruz_scaf_44341 1 2482
##sequence-region Bruz_scaf_44342 1 2482
##sequence-region Bruz_scaf_44343 1 2482
##sequence-region Bruz_scaf_44344 1 2482
##sequence-region Bruz_scaf_44345 1 2481
##sequence-region Bruz_scaf_44346 1 2481
##sequence-region Bruz_scaf_44347 1 2481
##sequence-region Bruz_scaf_44348 1 2481
##sequence-region Bruz_scaf_44349 1 2481
##sequence-region Bruz_scaf_4435 1 36778
##sequence-region Bruz_scaf_44350 1 2481
##sequence-region Bruz_scaf_44351 1 2481
##sequence-region Bruz_scaf_44352 1 2481
##sequence-region Bruz_scaf_44353 1 2481
##sequence-region Bruz_scaf_44354 1 2481
##sequence-region Bruz_scaf_44355 1 2481
##sequence-region Bruz_scaf_44356 1 2481
##sequence-region Bruz_scaf_44357 1 2481
##sequence-region Bruz_scaf_44358 1 2481
##sequence-region Bruz_scaf_44359 1 2481
##sequence-region Bruz_scaf_4436 1 36776
##sequence-region Bruz_scaf_44360 1 2481
##sequence-region Bruz_scaf_44361 1 2481
##sequence-region Bruz_scaf_44362 1 2481
##sequence-region Bruz_scaf_44363 1 2481
##sequence-region Bruz_scaf_44364 1 2481
##sequence-region Bruz_scaf_44365 1 2481
##sequence-region Bruz_scaf_44366 1 2480
##sequence-region Bruz_scaf_44367 1 2480
##sequence-region Bruz_scaf_44368 1 2480
##sequence-region Bruz_scaf_44369 1 2480
##sequence-region Bruz_scaf_4437 1 36775
##sequence-region Bruz_scaf_44370 1 2480
##sequence-region Bruz_scaf_44371 1 2480
##sequence-region Bruz_scaf_44372 1 2480
##sequence-region Bruz_scaf_44373 1 2480
##sequence-region Bruz_scaf_44374 1 2480
##sequence-region Bruz_scaf_44375 1 2480
##sequence-region Bruz_scaf_44376 1 2480
##sequence-region Bruz_scaf_44377 1 2480
##sequence-region Bruz_scaf_44378 1 2480
##sequence-region Bruz_scaf_44379 1 2480
##sequence-region Bruz_scaf_4438 1 36773
##sequence-region Bruz_scaf_44380 1 2480
##sequence-region Bruz_scaf_44381 1 2480
##sequence-region Bruz_scaf_44382 1 2480
##sequence-region Bruz_scaf_44383 1 2480
##sequence-region Bruz_scaf_44384 1 2480
##sequence-region Bruz_scaf_44385 1 2480
##sequence-region Bruz_scaf_44386 1 2479
##sequence-region Bruz_scaf_44387 1 2479
##sequence-region Bruz_scaf_44388 1 2479
##sequence-region Bruz_scaf_44389 1 2479
##sequence-region Bruz_scaf_4439 1 36773
##sequence-region Bruz_scaf_44390 1 2479
##sequence-region Bruz_scaf_44391 1 2479
##sequence-region Bruz_scaf_44392 1 2479
##sequence-region Bruz_scaf_44393 1 2479
##sequence-region Bruz_scaf_44394 1 2479
##sequence-region Bruz_scaf_44395 1 2479
##sequence-region Bruz_scaf_44396 1 2479
##sequence-region Bruz_scaf_44397 1 2479
##sequence-region Bruz_scaf_44398 1 2479
##sequence-region Bruz_scaf_44399 1 2479
##sequence-region Bruz_scaf_444 1 115666
##sequence-region Bruz_scaf_4440 1 36755
##sequence-region Bruz_scaf_44400 1 2479
##sequence-region Bruz_scaf_44401 1 2479
##sequence-region Bruz_scaf_44402 1 2478
##sequence-region Bruz_scaf_44403 1 2478
##sequence-region Bruz_scaf_44404 1 2478
##sequence-region Bruz_scaf_44405 1 2478
##sequence-region Bruz_scaf_44406 1 2478
##sequence-region Bruz_scaf_44407 1 2478
##sequence-region Bruz_scaf_44408 1 2478
##sequence-region Bruz_scaf_44409 1 2478
##sequence-region Bruz_scaf_4441 1 36735
##sequence-region Bruz_scaf_44410 1 2478
##sequence-region Bruz_scaf_44411 1 2478
##sequence-region Bruz_scaf_44412 1 2478
##sequence-region Bruz_scaf_44413 1 2478
##sequence-region Bruz_scaf_44414 1 2478
##sequence-region Bruz_scaf_44415 1 2478
##sequence-region Bruz_scaf_44416 1 2478
##sequence-region Bruz_scaf_44417 1 2478
##sequence-region Bruz_scaf_44418 1 2478
##sequence-region Bruz_scaf_44419 1 2478
##sequence-region Bruz_scaf_4442 1 36729
##sequence-region Bruz_scaf_44420 1 2478
##sequence-region Bruz_scaf_44421 1 2478
##sequence-region Bruz_scaf_44422 1 2477
##sequence-region Bruz_scaf_44423 1 2477
##sequence-region Bruz_scaf_44424 1 2477
##sequence-region Bruz_scaf_44425 1 2477
##sequence-region Bruz_scaf_44426 1 2477
##sequence-region Bruz_scaf_44427 1 2477
##sequence-region Bruz_scaf_44428 1 2477
##sequence-region Bruz_scaf_44429 1 2477
##sequence-region Bruz_scaf_4443 1 36718
##sequence-region Bruz_scaf_44430 1 2477
##sequence-region Bruz_scaf_44431 1 2477
##sequence-region Bruz_scaf_44432 1 2477
##sequence-region Bruz_scaf_44433 1 2477
##sequence-region Bruz_scaf_44434 1 2477
##sequence-region Bruz_scaf_44435 1 2477
##sequence-region Bruz_scaf_44436 1 2477
##sequence-region Bruz_scaf_44437 1 2476
##sequence-region Bruz_scaf_44438 1 2476
##sequence-region Bruz_scaf_44439 1 2476
##sequence-region Bruz_scaf_4444 1 36699
##sequence-region Bruz_scaf_44440 1 2476
##sequence-region Bruz_scaf_44441 1 2476
##sequence-region Bruz_scaf_44442 1 2476
##sequence-region Bruz_scaf_44443 1 2476
##sequence-region Bruz_scaf_44444 1 2476
##sequence-region Bruz_scaf_44445 1 2476
##sequence-region Bruz_scaf_44446 1 2476
##sequence-region Bruz_scaf_44447 1 2476
##sequence-region Bruz_scaf_44448 1 2476
##sequence-region Bruz_scaf_44449 1 2476
##sequence-region Bruz_scaf_4445 1 36697
##sequence-region Bruz_scaf_44450 1 2476
##sequence-region Bruz_scaf_44451 1 2476
##sequence-region Bruz_scaf_44452 1 2476
##sequence-region Bruz_scaf_44453 1 2476
##sequence-region Bruz_scaf_44454 1 2476
##sequence-region Bruz_scaf_44455 1 2476
##sequence-region Bruz_scaf_44456 1 2476
##sequence-region Bruz_scaf_44457 1 2476
##sequence-region Bruz_scaf_44458 1 2476
##sequence-region Bruz_scaf_44459 1 2475
##sequence-region Bruz_scaf_4446 1 36687
##sequence-region Bruz_scaf_44460 1 2475
##sequence-region Bruz_scaf_44461 1 2475
##sequence-region Bruz_scaf_44462 1 2475
##sequence-region Bruz_scaf_44463 1 2475
##sequence-region Bruz_scaf_44464 1 2475
##sequence-region Bruz_scaf_44465 1 2475
##sequence-region Bruz_scaf_44466 1 2475
##sequence-region Bruz_scaf_44467 1 2475
##sequence-region Bruz_scaf_44468 1 2475
##sequence-region Bruz_scaf_44469 1 2475
##sequence-region Bruz_scaf_4447 1 36682
##sequence-region Bruz_scaf_44470 1 2475
##sequence-region Bruz_scaf_44471 1 2475
##sequence-region Bruz_scaf_44472 1 2475
##sequence-region Bruz_scaf_44473 1 2475
##sequence-region Bruz_scaf_44474 1 2475
##sequence-region Bruz_scaf_44475 1 2475
##sequence-region Bruz_scaf_44476 1 2475
##sequence-region Bruz_scaf_44477 1 2475
##sequence-region Bruz_scaf_44478 1 2475
##sequence-region Bruz_scaf_44479 1 2475
##sequence-region Bruz_scaf_4448 1 36680
##sequence-region Bruz_scaf_44480 1 2475
##sequence-region Bruz_scaf_44481 1 2474
##sequence-region Bruz_scaf_44482 1 2474
##sequence-region Bruz_scaf_44483 1 2474
##sequence-region Bruz_scaf_44484 1 2474
##sequence-region Bruz_scaf_44485 1 2474
##sequence-region Bruz_scaf_44486 1 2474
##sequence-region Bruz_scaf_44487 1 2474
##sequence-region Bruz_scaf_44488 1 2474
##sequence-region Bruz_scaf_44489 1 2474
##sequence-region Bruz_scaf_4449 1 36675
##sequence-region Bruz_scaf_44490 1 2474
##sequence-region Bruz_scaf_44491 1 2474
##sequence-region Bruz_scaf_44492 1 2474
##sequence-region Bruz_scaf_44493 1 2474
##sequence-region Bruz_scaf_44494 1 2474
##sequence-region Bruz_scaf_44495 1 2474
##sequence-region Bruz_scaf_44496 1 2474
##sequence-region Bruz_scaf_44497 1 2474
##sequence-region Bruz_scaf_44498 1 2474
##sequence-region Bruz_scaf_44499 1 2474
##sequence-region Bruz_scaf_445 1 115634
##sequence-region Bruz_scaf_4450 1 36665
##sequence-region Bruz_scaf_44500 1 2474
##sequence-region Bruz_scaf_44501 1 2474
##sequence-region Bruz_scaf_44502 1 2474
##sequence-region Bruz_scaf_44503 1 2474
##sequence-region Bruz_scaf_44504 1 2474
##sequence-region Bruz_scaf_44505 1 2474
##sequence-region Bruz_scaf_44506 1 2474
##sequence-region Bruz_scaf_44507 1 2473
##sequence-region Bruz_scaf_44508 1 2473
##sequence-region Bruz_scaf_44509 1 2473
##sequence-region Bruz_scaf_4451 1 36663
##sequence-region Bruz_scaf_44510 1 2473
##sequence-region Bruz_scaf_44511 1 2473
##sequence-region Bruz_scaf_44512 1 2473
##sequence-region Bruz_scaf_44513 1 2473
##sequence-region Bruz_scaf_44514 1 2473
##sequence-region Bruz_scaf_44515 1 2473
##sequence-region Bruz_scaf_44516 1 2473
##sequence-region Bruz_scaf_44517 1 2473
##sequence-region Bruz_scaf_44518 1 2473
##sequence-region Bruz_scaf_44519 1 2473
##sequence-region Bruz_scaf_4452 1 36646
##sequence-region Bruz_scaf_44520 1 2473
##sequence-region Bruz_scaf_44521 1 2473
##sequence-region Bruz_scaf_44522 1 2473
##sequence-region Bruz_scaf_44523 1 2473
##sequence-region Bruz_scaf_44524 1 2473
##sequence-region Bruz_scaf_44525 1 2473
##sequence-region Bruz_scaf_44526 1 2473
##sequence-region Bruz_scaf_44527 1 2473
##sequence-region Bruz_scaf_44528 1 2472
##sequence-region Bruz_scaf_44529 1 2472
##sequence-region Bruz_scaf_4453 1 36638
##sequence-region Bruz_scaf_44530 1 2472
##sequence-region Bruz_scaf_44531 1 2472
##sequence-region Bruz_scaf_44532 1 2472
##sequence-region Bruz_scaf_44533 1 2472
##sequence-region Bruz_scaf_44534 1 2472
##sequence-region Bruz_scaf_44535 1 2472
##sequence-region Bruz_scaf_44536 1 2472
##sequence-region Bruz_scaf_44537 1 2472
##sequence-region Bruz_scaf_44538 1 2472
##sequence-region Bruz_scaf_44539 1 2472
##sequence-region Bruz_scaf_4454 1 36633
##sequence-region Bruz_scaf_44540 1 2472
##sequence-region Bruz_scaf_44541 1 2472
##sequence-region Bruz_scaf_44542 1 2472
##sequence-region Bruz_scaf_44543 1 2472
##sequence-region Bruz_scaf_44544 1 2472
##sequence-region Bruz_scaf_44545 1 2472
##sequence-region Bruz_scaf_44546 1 2472
##sequence-region Bruz_scaf_44547 1 2472
##sequence-region Bruz_scaf_44548 1 2472
##sequence-region Bruz_scaf_44549 1 2472
##sequence-region Bruz_scaf_4455 1 36632
##sequence-region Bruz_scaf_44550 1 2472
##sequence-region Bruz_scaf_44551 1 2472
##sequence-region Bruz_scaf_44552 1 2472
##sequence-region Bruz_scaf_44553 1 2471
##sequence-region Bruz_scaf_44554 1 2471
##sequence-region Bruz_scaf_44555 1 2471
##sequence-region Bruz_scaf_44556 1 2471
##sequence-region Bruz_scaf_44557 1 2471
##sequence-region Bruz_scaf_44558 1 2471
##sequence-region Bruz_scaf_44559 1 2471
##sequence-region Bruz_scaf_4456 1 36629
##sequence-region Bruz_scaf_44560 1 2471
##sequence-region Bruz_scaf_44561 1 2471
##sequence-region Bruz_scaf_44562 1 2471
##sequence-region Bruz_scaf_44563 1 2471
##sequence-region Bruz_scaf_44564 1 2471
##sequence-region Bruz_scaf_44565 1 2471
##sequence-region Bruz_scaf_44566 1 2471
##sequence-region Bruz_scaf_44567 1 2471
##sequence-region Bruz_scaf_44568 1 2471
##sequence-region Bruz_scaf_44569 1 2471
##sequence-region Bruz_scaf_4457 1 36626
##sequence-region Bruz_scaf_44570 1 2470
##sequence-region Bruz_scaf_44571 1 2470
##sequence-region Bruz_scaf_44572 1 2470
##sequence-region Bruz_scaf_44573 1 2470
##sequence-region Bruz_scaf_44574 1 2470
##sequence-region Bruz_scaf_44575 1 2470
##sequence-region Bruz_scaf_44576 1 2470
##sequence-region Bruz_scaf_44577 1 2470
##sequence-region Bruz_scaf_44578 1 2470
##sequence-region Bruz_scaf_44579 1 2470
##sequence-region Bruz_scaf_4458 1 36625
##sequence-region Bruz_scaf_44580 1 2470
##sequence-region Bruz_scaf_44581 1 2470
##sequence-region Bruz_scaf_44582 1 2470
##sequence-region Bruz_scaf_44583 1 2470
##sequence-region Bruz_scaf_44584 1 2469
##sequence-region Bruz_scaf_44585 1 2469
##sequence-region Bruz_scaf_44586 1 2469
##sequence-region Bruz_scaf_44587 1 2469
##sequence-region Bruz_scaf_44588 1 2469
##sequence-region Bruz_scaf_44589 1 2469
##sequence-region Bruz_scaf_4459 1 36622
##sequence-region Bruz_scaf_44590 1 2469
##sequence-region Bruz_scaf_44591 1 2469
##sequence-region Bruz_scaf_44592 1 2469
##sequence-region Bruz_scaf_44593 1 2469
##sequence-region Bruz_scaf_44594 1 2469
##sequence-region Bruz_scaf_44595 1 2469
##sequence-region Bruz_scaf_44596 1 2469
##sequence-region Bruz_scaf_44597 1 2469
##sequence-region Bruz_scaf_44598 1 2469
##sequence-region Bruz_scaf_44599 1 2469
##sequence-region Bruz_scaf_446 1 115597
##sequence-region Bruz_scaf_4460 1 36620
##sequence-region Bruz_scaf_44600 1 2469
##sequence-region Bruz_scaf_44601 1 2469
##sequence-region Bruz_scaf_44602 1 2469
##sequence-region Bruz_scaf_44603 1 2469
##sequence-region Bruz_scaf_44604 1 2469
##sequence-region Bruz_scaf_44605 1 2469
##sequence-region Bruz_scaf_44606 1 2469
##sequence-region Bruz_scaf_44607 1 2469
##sequence-region Bruz_scaf_44608 1 2469
##sequence-region Bruz_scaf_44609 1 2469
##sequence-region Bruz_scaf_4461 1 36620
##sequence-region Bruz_scaf_44610 1 2469
##sequence-region Bruz_scaf_44611 1 2469
##sequence-region Bruz_scaf_44612 1 2468
##sequence-region Bruz_scaf_44613 1 2468
##sequence-region Bruz_scaf_44614 1 2468
##sequence-region Bruz_scaf_44615 1 2468
##sequence-region Bruz_scaf_44616 1 2468
##sequence-region Bruz_scaf_44617 1 2468
##sequence-region Bruz_scaf_44618 1 2468
##sequence-region Bruz_scaf_44619 1 2468
##sequence-region Bruz_scaf_4462 1 36613
##sequence-region Bruz_scaf_44620 1 2468
##sequence-region Bruz_scaf_44621 1 2468
##sequence-region Bruz_scaf_44622 1 2468
##sequence-region Bruz_scaf_44623 1 2468
##sequence-region Bruz_scaf_44624 1 2468
##sequence-region Bruz_scaf_44625 1 2468
##sequence-region Bruz_scaf_44626 1 2468
##sequence-region Bruz_scaf_44627 1 2468
##sequence-region Bruz_scaf_44628 1 2468
##sequence-region Bruz_scaf_44629 1 2468
##sequence-region Bruz_scaf_4463 1 36610
##sequence-region Bruz_scaf_44630 1 2467
##sequence-region Bruz_scaf_44631 1 2467
##sequence-region Bruz_scaf_44632 1 2467
##sequence-region Bruz_scaf_44633 1 2467
##sequence-region Bruz_scaf_44634 1 2467
##sequence-region Bruz_scaf_44635 1 2467
##sequence-region Bruz_scaf_44636 1 2467
##sequence-region Bruz_scaf_44637 1 2467
##sequence-region Bruz_scaf_44638 1 2467
##sequence-region Bruz_scaf_44639 1 2467
##sequence-region Bruz_scaf_4464 1 36609
##sequence-region Bruz_scaf_44640 1 2467
##sequence-region Bruz_scaf_44641 1 2467
##sequence-region Bruz_scaf_44642 1 2467
##sequence-region Bruz_scaf_44643 1 2467
##sequence-region Bruz_scaf_44644 1 2467
##sequence-region Bruz_scaf_44645 1 2467
##sequence-region Bruz_scaf_44646 1 2467
##sequence-region Bruz_scaf_44647 1 2466
##sequence-region Bruz_scaf_44648 1 2466
##sequence-region Bruz_scaf_44649 1 2466
##sequence-region Bruz_scaf_4465 1 36605
##sequence-region Bruz_scaf_44650 1 2466
##sequence-region Bruz_scaf_44651 1 2466
##sequence-region Bruz_scaf_44652 1 2466
##sequence-region Bruz_scaf_44653 1 2466
##sequence-region Bruz_scaf_44654 1 2466
##sequence-region Bruz_scaf_44655 1 2466
##sequence-region Bruz_scaf_44656 1 2466
##sequence-region Bruz_scaf_44657 1 2466
##sequence-region Bruz_scaf_44658 1 2466
##sequence-region Bruz_scaf_44659 1 2466
##sequence-region Bruz_scaf_4466 1 36599
##sequence-region Bruz_scaf_44660 1 2466
##sequence-region Bruz_scaf_44661 1 2466
##sequence-region Bruz_scaf_44662 1 2466
##sequence-region Bruz_scaf_44663 1 2466
##sequence-region Bruz_scaf_44664 1 2466
##sequence-region Bruz_scaf_44665 1 2466
##sequence-region Bruz_scaf_44666 1 2466
##sequence-region Bruz_scaf_44667 1 2466
##sequence-region Bruz_scaf_44668 1 2466
##sequence-region Bruz_scaf_44669 1 2466
##sequence-region Bruz_scaf_4467 1 36592
##sequence-region Bruz_scaf_44670 1 2465
##sequence-region Bruz_scaf_44671 1 2465
##sequence-region Bruz_scaf_44672 1 2465
##sequence-region Bruz_scaf_44673 1 2465
##sequence-region Bruz_scaf_44674 1 2465
##sequence-region Bruz_scaf_44675 1 2465
##sequence-region Bruz_scaf_44676 1 2465
##sequence-region Bruz_scaf_44677 1 2465
##sequence-region Bruz_scaf_44678 1 2465
##sequence-region Bruz_scaf_44679 1 2465
##sequence-region Bruz_scaf_4468 1 36590
##sequence-region Bruz_scaf_44680 1 2465
##sequence-region Bruz_scaf_44681 1 2465
##sequence-region Bruz_scaf_44682 1 2465
##sequence-region Bruz_scaf_44683 1 2465
##sequence-region Bruz_scaf_44684 1 2465
##sequence-region Bruz_scaf_44685 1 2465
##sequence-region Bruz_scaf_44686 1 2465
##sequence-region Bruz_scaf_44687 1 2465
##sequence-region Bruz_scaf_44688 1 2465
##sequence-region Bruz_scaf_44689 1 2465
##sequence-region Bruz_scaf_4469 1 36588
##sequence-region Bruz_scaf_44690 1 2465
##sequence-region Bruz_scaf_44691 1 2464
##sequence-region Bruz_scaf_44692 1 2464
##sequence-region Bruz_scaf_44693 1 2464
##sequence-region Bruz_scaf_44694 1 2464
##sequence-region Bruz_scaf_44695 1 2464
##sequence-region Bruz_scaf_44696 1 2464
##sequence-region Bruz_scaf_44697 1 2464
##sequence-region Bruz_scaf_44698 1 2464
##sequence-region Bruz_scaf_44699 1 2464
##sequence-region Bruz_scaf_447 1 115587
##sequence-region Bruz_scaf_4470 1 36580
##sequence-region Bruz_scaf_44700 1 2464
##sequence-region Bruz_scaf_44701 1 2464
##sequence-region Bruz_scaf_44702 1 2464
##sequence-region Bruz_scaf_44703 1 2464
##sequence-region Bruz_scaf_44704 1 2464
##sequence-region Bruz_scaf_44705 1 2464
##sequence-region Bruz_scaf_44706 1 2464
##sequence-region Bruz_scaf_44707 1 2464
##sequence-region Bruz_scaf_44708 1 2464
##sequence-region Bruz_scaf_44709 1 2464
##sequence-region Bruz_scaf_4471 1 36576
##sequence-region Bruz_scaf_44710 1 2464
##sequence-region Bruz_scaf_44711 1 2464
##sequence-region Bruz_scaf_44712 1 2463
##sequence-region Bruz_scaf_44713 1 2463
##sequence-region Bruz_scaf_44714 1 2463
##sequence-region Bruz_scaf_44715 1 2463
##sequence-region Bruz_scaf_44716 1 2463
##sequence-region Bruz_scaf_44717 1 2463
##sequence-region Bruz_scaf_44718 1 2463
##sequence-region Bruz_scaf_44719 1 2463
##sequence-region Bruz_scaf_4472 1 36559
##sequence-region Bruz_scaf_44720 1 2463
##sequence-region Bruz_scaf_44721 1 2463
##sequence-region Bruz_scaf_44722 1 2463
##sequence-region Bruz_scaf_44723 1 2463
##sequence-region Bruz_scaf_44724 1 2463
##sequence-region Bruz_scaf_44725 1 2463
##sequence-region Bruz_scaf_44726 1 2463
##sequence-region Bruz_scaf_44727 1 2463
##sequence-region Bruz_scaf_44728 1 2463
##sequence-region Bruz_scaf_44729 1 2463
##sequence-region Bruz_scaf_4473 1 36549
##sequence-region Bruz_scaf_44730 1 2463
##sequence-region Bruz_scaf_44731 1 2463
##sequence-region Bruz_scaf_44732 1 2463
##sequence-region Bruz_scaf_44733 1 2463
##sequence-region Bruz_scaf_44734 1 2463
##sequence-region Bruz_scaf_44735 1 2463
##sequence-region Bruz_scaf_44736 1 2462
##sequence-region Bruz_scaf_44737 1 2462
##sequence-region Bruz_scaf_44738 1 2462
##sequence-region Bruz_scaf_44739 1 2462
##sequence-region Bruz_scaf_4474 1 36544
##sequence-region Bruz_scaf_44740 1 2462
##sequence-region Bruz_scaf_44741 1 2462
##sequence-region Bruz_scaf_44742 1 2462
##sequence-region Bruz_scaf_44743 1 2462
##sequence-region Bruz_scaf_44744 1 2462
##sequence-region Bruz_scaf_44745 1 2462
##sequence-region Bruz_scaf_44746 1 2462
##sequence-region Bruz_scaf_44747 1 2462
##sequence-region Bruz_scaf_44748 1 2462
##sequence-region Bruz_scaf_44749 1 2462
##sequence-region Bruz_scaf_4475 1 36543
##sequence-region Bruz_scaf_44750 1 2462
##sequence-region Bruz_scaf_44751 1 2462
##sequence-region Bruz_scaf_44752 1 2461
##sequence-region Bruz_scaf_44753 1 2461
##sequence-region Bruz_scaf_44754 1 2461
##sequence-region Bruz_scaf_44755 1 2461
##sequence-region Bruz_scaf_44756 1 2461
##sequence-region Bruz_scaf_44757 1 2461
##sequence-region Bruz_scaf_44758 1 2461
##sequence-region Bruz_scaf_44759 1 2461
##sequence-region Bruz_scaf_4476 1 36542
##sequence-region Bruz_scaf_44760 1 2461
##sequence-region Bruz_scaf_44761 1 2461
##sequence-region Bruz_scaf_44762 1 2461
##sequence-region Bruz_scaf_44763 1 2461
##sequence-region Bruz_scaf_44764 1 2461
##sequence-region Bruz_scaf_44765 1 2461
##sequence-region Bruz_scaf_44766 1 2461
##sequence-region Bruz_scaf_44767 1 2461
##sequence-region Bruz_scaf_44768 1 2461
##sequence-region Bruz_scaf_44769 1 2461
##sequence-region Bruz_scaf_4477 1 36538
##sequence-region Bruz_scaf_44770 1 2461
##sequence-region Bruz_scaf_44771 1 2461
##sequence-region Bruz_scaf_44772 1 2461
##sequence-region Bruz_scaf_44773 1 2461
##sequence-region Bruz_scaf_44774 1 2461
##sequence-region Bruz_scaf_44775 1 2461
##sequence-region Bruz_scaf_44776 1 2460
##sequence-region Bruz_scaf_44777 1 2460
##sequence-region Bruz_scaf_44778 1 2460
##sequence-region Bruz_scaf_44779 1 2460
##sequence-region Bruz_scaf_4478 1 36532
##sequence-region Bruz_scaf_44780 1 2460
##sequence-region Bruz_scaf_44781 1 2460
##sequence-region Bruz_scaf_44782 1 2460
##sequence-region Bruz_scaf_44783 1 2460
##sequence-region Bruz_scaf_44784 1 2460
##sequence-region Bruz_scaf_44785 1 2460
##sequence-region Bruz_scaf_44786 1 2460
##sequence-region Bruz_scaf_44787 1 2460
##sequence-region Bruz_scaf_44788 1 2460
##sequence-region Bruz_scaf_44789 1 2460
##sequence-region Bruz_scaf_4479 1 36531
##sequence-region Bruz_scaf_44790 1 2460
##sequence-region Bruz_scaf_44791 1 2460
##sequence-region Bruz_scaf_44792 1 2460
##sequence-region Bruz_scaf_44793 1 2460
##sequence-region Bruz_scaf_44794 1 2460
##sequence-region Bruz_scaf_44795 1 2460
##sequence-region Bruz_scaf_44796 1 2460
##sequence-region Bruz_scaf_44797 1 2460
##sequence-region Bruz_scaf_44798 1 2460
##sequence-region Bruz_scaf_44799 1 2460
##sequence-region Bruz_scaf_448 1 115524
##sequence-region Bruz_scaf_4480 1 36523
##sequence-region Bruz_scaf_44800 1 2460
##sequence-region Bruz_scaf_44801 1 2460
##sequence-region Bruz_scaf_44802 1 2460
##sequence-region Bruz_scaf_44803 1 2460
##sequence-region Bruz_scaf_44804 1 2460
##sequence-region Bruz_scaf_44805 1 2460
##sequence-region Bruz_scaf_44806 1 2460
##sequence-region Bruz_scaf_44807 1 2459
##sequence-region Bruz_scaf_44808 1 2459
##sequence-region Bruz_scaf_44809 1 2459
##sequence-region Bruz_scaf_4481 1 36515
##sequence-region Bruz_scaf_44810 1 2459
##sequence-region Bruz_scaf_44811 1 2459
##sequence-region Bruz_scaf_44812 1 2459
##sequence-region Bruz_scaf_44813 1 2459
##sequence-region Bruz_scaf_44814 1 2459
##sequence-region Bruz_scaf_44815 1 2459
##sequence-region Bruz_scaf_44816 1 2459
##sequence-region Bruz_scaf_44817 1 2459
##sequence-region Bruz_scaf_44818 1 2459
##sequence-region Bruz_scaf_44819 1 2459
##sequence-region Bruz_scaf_4482 1 36514
##sequence-region Bruz_scaf_44820 1 2459
##sequence-region Bruz_scaf_44821 1 2459
##sequence-region Bruz_scaf_44822 1 2459
##sequence-region Bruz_scaf_44823 1 2459
##sequence-region Bruz_scaf_44824 1 2459
##sequence-region Bruz_scaf_44825 1 2459
##sequence-region Bruz_scaf_44826 1 2459
##sequence-region Bruz_scaf_44827 1 2459
##sequence-region Bruz_scaf_44828 1 2459
##sequence-region Bruz_scaf_44829 1 2459
##sequence-region Bruz_scaf_4483 1 36512
##sequence-region Bruz_scaf_44830 1 2459
##sequence-region Bruz_scaf_44831 1 2459
##sequence-region Bruz_scaf_44832 1 2459
##sequence-region Bruz_scaf_44833 1 2459
##sequence-region Bruz_scaf_44834 1 2459
##sequence-region Bruz_scaf_44835 1 2459
##sequence-region Bruz_scaf_44836 1 2459
##sequence-region Bruz_scaf_44837 1 2459
##sequence-region Bruz_scaf_44838 1 2459
##sequence-region Bruz_scaf_44839 1 2459
##sequence-region Bruz_scaf_4484 1 36509
##sequence-region Bruz_scaf_44840 1 2459
##sequence-region Bruz_scaf_44841 1 2459
##sequence-region Bruz_scaf_44842 1 2459
##sequence-region Bruz_scaf_44843 1 2459
##sequence-region Bruz_scaf_44844 1 2459
##sequence-region Bruz_scaf_44845 1 2458
##sequence-region Bruz_scaf_44846 1 2458
##sequence-region Bruz_scaf_44847 1 2458
##sequence-region Bruz_scaf_44848 1 2458
##sequence-region Bruz_scaf_44849 1 2458
##sequence-region Bruz_scaf_4485 1 36502
##sequence-region Bruz_scaf_44850 1 2458
##sequence-region Bruz_scaf_44851 1 2458
##sequence-region Bruz_scaf_44852 1 2458
##sequence-region Bruz_scaf_44853 1 2458
##sequence-region Bruz_scaf_44854 1 2458
##sequence-region Bruz_scaf_44855 1 2458
##sequence-region Bruz_scaf_44856 1 2458
##sequence-region Bruz_scaf_44857 1 2458
##sequence-region Bruz_scaf_44858 1 2458
##sequence-region Bruz_scaf_44859 1 2458
##sequence-region Bruz_scaf_4486 1 36492
##sequence-region Bruz_scaf_44860 1 2458
##sequence-region Bruz_scaf_44861 1 2458
##sequence-region Bruz_scaf_44862 1 2458
##sequence-region Bruz_scaf_44863 1 2458
##sequence-region Bruz_scaf_44864 1 2457
##sequence-region Bruz_scaf_44865 1 2457
##sequence-region Bruz_scaf_44866 1 2457
##sequence-region Bruz_scaf_44867 1 2457
##sequence-region Bruz_scaf_44868 1 2457
##sequence-region Bruz_scaf_44869 1 2457
##sequence-region Bruz_scaf_4487 1 36478
##sequence-region Bruz_scaf_44870 1 2457
##sequence-region Bruz_scaf_44871 1 2457
##sequence-region Bruz_scaf_44872 1 2457
##sequence-region Bruz_scaf_44873 1 2457
##sequence-region Bruz_scaf_44874 1 2457
##sequence-region Bruz_scaf_44875 1 2457
##sequence-region Bruz_scaf_44876 1 2457
##sequence-region Bruz_scaf_44877 1 2457
##sequence-region Bruz_scaf_44878 1 2457
##sequence-region Bruz_scaf_44879 1 2457
##sequence-region Bruz_scaf_4488 1 36473
##sequence-region Bruz_scaf_44880 1 2456
##sequence-region Bruz_scaf_44881 1 2456
##sequence-region Bruz_scaf_44882 1 2456
##sequence-region Bruz_scaf_44883 1 2456
##sequence-region Bruz_scaf_44884 1 2456
##sequence-region Bruz_scaf_44885 1 2456
##sequence-region Bruz_scaf_44886 1 2456
##sequence-region Bruz_scaf_44887 1 2456
##sequence-region Bruz_scaf_44888 1 2456
##sequence-region Bruz_scaf_44889 1 2456
##sequence-region Bruz_scaf_4489 1 36465
##sequence-region Bruz_scaf_44890 1 2456
##sequence-region Bruz_scaf_44891 1 2456
##sequence-region Bruz_scaf_44892 1 2456
##sequence-region Bruz_scaf_44893 1 2456
##sequence-region Bruz_scaf_44894 1 2456
##sequence-region Bruz_scaf_44895 1 2456
##sequence-region Bruz_scaf_44896 1 2456
##sequence-region Bruz_scaf_44897 1 2455
##sequence-region Bruz_scaf_44898 1 2455
##sequence-region Bruz_scaf_44899 1 2455
##sequence-region Bruz_scaf_449 1 115425
##sequence-region Bruz_scaf_4490 1 36455
##sequence-region Bruz_scaf_44900 1 2455
##sequence-region Bruz_scaf_44901 1 2455
##sequence-region Bruz_scaf_44902 1 2455
##sequence-region Bruz_scaf_44903 1 2455
##sequence-region Bruz_scaf_44904 1 2455
##sequence-region Bruz_scaf_44905 1 2455
##sequence-region Bruz_scaf_44906 1 2455
##sequence-region Bruz_scaf_44907 1 2455
##sequence-region Bruz_scaf_44908 1 2455
##sequence-region Bruz_scaf_44909 1 2455
##sequence-region Bruz_scaf_4491 1 36450
##sequence-region Bruz_scaf_44910 1 2455
##sequence-region Bruz_scaf_44911 1 2455
##sequence-region Bruz_scaf_44912 1 2455
##sequence-region Bruz_scaf_44913 1 2455
##sequence-region Bruz_scaf_44914 1 2455
##sequence-region Bruz_scaf_44915 1 2455
##sequence-region Bruz_scaf_44916 1 2455
##sequence-region Bruz_scaf_44917 1 2455
##sequence-region Bruz_scaf_44918 1 2455
##sequence-region Bruz_scaf_44919 1 2455
##sequence-region Bruz_scaf_4492 1 36448
##sequence-region Bruz_scaf_44920 1 2455
##sequence-region Bruz_scaf_44921 1 2455
##sequence-region Bruz_scaf_44922 1 2454
##sequence-region Bruz_scaf_44923 1 2454
##sequence-region Bruz_scaf_44924 1 2454
##sequence-region Bruz_scaf_44925 1 2454
##sequence-region Bruz_scaf_44926 1 2454
##sequence-region Bruz_scaf_44927 1 2454
##sequence-region Bruz_scaf_44928 1 2454
##sequence-region Bruz_scaf_44929 1 2454
##sequence-region Bruz_scaf_4493 1 36445
##sequence-region Bruz_scaf_44930 1 2454
##sequence-region Bruz_scaf_44931 1 2454
##sequence-region Bruz_scaf_44932 1 2454
##sequence-region Bruz_scaf_44933 1 2454
##sequence-region Bruz_scaf_44934 1 2454
##sequence-region Bruz_scaf_44935 1 2454
##sequence-region Bruz_scaf_44936 1 2454
##sequence-region Bruz_scaf_44937 1 2454
##sequence-region Bruz_scaf_44938 1 2454
##sequence-region Bruz_scaf_44939 1 2453
##sequence-region Bruz_scaf_4494 1 36444
##sequence-region Bruz_scaf_44940 1 2453
##sequence-region Bruz_scaf_44941 1 2453
##sequence-region Bruz_scaf_44942 1 2453
##sequence-region Bruz_scaf_44943 1 2453
##sequence-region Bruz_scaf_44944 1 2453
##sequence-region Bruz_scaf_44945 1 2453
##sequence-region Bruz_scaf_44946 1 2453
##sequence-region Bruz_scaf_44947 1 2453
##sequence-region Bruz_scaf_44948 1 2453
##sequence-region Bruz_scaf_44949 1 2453
##sequence-region Bruz_scaf_4495 1 36441
##sequence-region Bruz_scaf_44950 1 2453
##sequence-region Bruz_scaf_44951 1 2453
##sequence-region Bruz_scaf_44952 1 2453
##sequence-region Bruz_scaf_44953 1 2452
##sequence-region Bruz_scaf_44954 1 2452
##sequence-region Bruz_scaf_44955 1 2452
##sequence-region Bruz_scaf_44956 1 2452
##sequence-region Bruz_scaf_44957 1 2452
##sequence-region Bruz_scaf_44958 1 2452
##sequence-region Bruz_scaf_44959 1 2452
##sequence-region Bruz_scaf_4496 1 36429
##sequence-region Bruz_scaf_44960 1 2452
##sequence-region Bruz_scaf_44961 1 2452
##sequence-region Bruz_scaf_44962 1 2452
##sequence-region Bruz_scaf_44963 1 2452
##sequence-region Bruz_scaf_44964 1 2452
##sequence-region Bruz_scaf_44965 1 2452
##sequence-region Bruz_scaf_44966 1 2452
##sequence-region Bruz_scaf_44967 1 2452
##sequence-region Bruz_scaf_44968 1 2452
##sequence-region Bruz_scaf_44969 1 2452
##sequence-region Bruz_scaf_4497 1 36426
##sequence-region Bruz_scaf_44970 1 2452
##sequence-region Bruz_scaf_44971 1 2452
##sequence-region Bruz_scaf_44972 1 2452
##sequence-region Bruz_scaf_44973 1 2452
##sequence-region Bruz_scaf_44974 1 2452
##sequence-region Bruz_scaf_44975 1 2452
##sequence-region Bruz_scaf_44976 1 2452
##sequence-region Bruz_scaf_44977 1 2451
##sequence-region Bruz_scaf_44978 1 2451
##sequence-region Bruz_scaf_44979 1 2451
##sequence-region Bruz_scaf_4498 1 36426
##sequence-region Bruz_scaf_44980 1 2451
##sequence-region Bruz_scaf_44981 1 2451
##sequence-region Bruz_scaf_44982 1 2451
##sequence-region Bruz_scaf_44983 1 2451
##sequence-region Bruz_scaf_44984 1 2451
##sequence-region Bruz_scaf_44985 1 2451
##sequence-region Bruz_scaf_44986 1 2451
##sequence-region Bruz_scaf_44987 1 2451
##sequence-region Bruz_scaf_44988 1 2451
##sequence-region Bruz_scaf_44989 1 2451
##sequence-region Bruz_scaf_4499 1 36424
##sequence-region Bruz_scaf_44990 1 2451
##sequence-region Bruz_scaf_44991 1 2451
##sequence-region Bruz_scaf_44992 1 2451
##sequence-region Bruz_scaf_44993 1 2451
##sequence-region Bruz_scaf_44994 1 2451
##sequence-region Bruz_scaf_44995 1 2451
##sequence-region Bruz_scaf_44996 1 2451
##sequence-region Bruz_scaf_44997 1 2450
##sequence-region Bruz_scaf_44998 1 2450
##sequence-region Bruz_scaf_44999 1 2450
##sequence-region Bruz_scaf_45 1 210814
##sequence-region Bruz_scaf_450 1 115149
##sequence-region Bruz_scaf_4500 1 36416
##sequence-region Bruz_scaf_45000 1 2450
##sequence-region Bruz_scaf_45001 1 2450
##sequence-region Bruz_scaf_45002 1 2450
##sequence-region Bruz_scaf_45003 1 2450
##sequence-region Bruz_scaf_45004 1 2450
##sequence-region Bruz_scaf_45005 1 2450
##sequence-region Bruz_scaf_45006 1 2450
##sequence-region Bruz_scaf_45007 1 2450
##sequence-region Bruz_scaf_45008 1 2450
##sequence-region Bruz_scaf_45009 1 2450
##sequence-region Bruz_scaf_4501 1 36414
##sequence-region Bruz_scaf_45010 1 2450
##sequence-region Bruz_scaf_45011 1 2450
##sequence-region Bruz_scaf_45012 1 2450
##sequence-region Bruz_scaf_45013 1 2449
##sequence-region Bruz_scaf_45014 1 2449
##sequence-region Bruz_scaf_45015 1 2449
##sequence-region Bruz_scaf_45016 1 2449
##sequence-region Bruz_scaf_45017 1 2449
##sequence-region Bruz_scaf_45018 1 2449
##sequence-region Bruz_scaf_45019 1 2449
##sequence-region Bruz_scaf_4502 1 36411
##sequence-region Bruz_scaf_45020 1 2449
##sequence-region Bruz_scaf_45021 1 2449
##sequence-region Bruz_scaf_45022 1 2449
##sequence-region Bruz_scaf_45023 1 2449
##sequence-region Bruz_scaf_45024 1 2449
##sequence-region Bruz_scaf_45025 1 2449
##sequence-region Bruz_scaf_45026 1 2449
##sequence-region Bruz_scaf_45027 1 2449
##sequence-region Bruz_scaf_45028 1 2449
##sequence-region Bruz_scaf_45029 1 2449
##sequence-region Bruz_scaf_4503 1 36407
##sequence-region Bruz_scaf_45030 1 2449
##sequence-region Bruz_scaf_45031 1 2448
##sequence-region Bruz_scaf_45032 1 2448
##sequence-region Bruz_scaf_45033 1 2448
##sequence-region Bruz_scaf_45034 1 2448
##sequence-region Bruz_scaf_45035 1 2448
##sequence-region Bruz_scaf_45036 1 2448
##sequence-region Bruz_scaf_45037 1 2448
##sequence-region Bruz_scaf_45038 1 2448
##sequence-region Bruz_scaf_45039 1 2448
##sequence-region Bruz_scaf_4504 1 36404
##sequence-region Bruz_scaf_45040 1 2448
##sequence-region Bruz_scaf_45041 1 2448
##sequence-region Bruz_scaf_45042 1 2448
##sequence-region Bruz_scaf_45043 1 2448
##sequence-region Bruz_scaf_45044 1 2448
##sequence-region Bruz_scaf_45045 1 2448
##sequence-region Bruz_scaf_45046 1 2448
##sequence-region Bruz_scaf_45047 1 2448
##sequence-region Bruz_scaf_45048 1 2448
##sequence-region Bruz_scaf_45049 1 2448
##sequence-region Bruz_scaf_4505 1 36403
##sequence-region Bruz_scaf_45050 1 2448
##sequence-region Bruz_scaf_45051 1 2448
##sequence-region Bruz_scaf_45052 1 2448
##sequence-region Bruz_scaf_45053 1 2448
##sequence-region Bruz_scaf_45054 1 2448
##sequence-region Bruz_scaf_45055 1 2447
##sequence-region Bruz_scaf_45056 1 2447
##sequence-region Bruz_scaf_45057 1 2447
##sequence-region Bruz_scaf_45058 1 2447
##sequence-region Bruz_scaf_45059 1 2447
##sequence-region Bruz_scaf_4506 1 36401
##sequence-region Bruz_scaf_45060 1 2447
##sequence-region Bruz_scaf_45061 1 2447
##sequence-region Bruz_scaf_45062 1 2447
##sequence-region Bruz_scaf_45063 1 2447
##sequence-region Bruz_scaf_45064 1 2447
##sequence-region Bruz_scaf_45065 1 2447
##sequence-region Bruz_scaf_45066 1 2447
##sequence-region Bruz_scaf_45067 1 2447
##sequence-region Bruz_scaf_45068 1 2447
##sequence-region Bruz_scaf_45069 1 2447
##sequence-region Bruz_scaf_4507 1 36394
##sequence-region Bruz_scaf_45070 1 2447
##sequence-region Bruz_scaf_45071 1 2447
##sequence-region Bruz_scaf_45072 1 2447
##sequence-region Bruz_scaf_45073 1 2446
##sequence-region Bruz_scaf_45074 1 2446
##sequence-region Bruz_scaf_45075 1 2446
##sequence-region Bruz_scaf_45076 1 2446
##sequence-region Bruz_scaf_45077 1 2446
##sequence-region Bruz_scaf_45078 1 2446
##sequence-region Bruz_scaf_45079 1 2446
##sequence-region Bruz_scaf_4508 1 36384
##sequence-region Bruz_scaf_45080 1 2446
##sequence-region Bruz_scaf_45081 1 2446
##sequence-region Bruz_scaf_45082 1 2446
##sequence-region Bruz_scaf_45083 1 2446
##sequence-region Bruz_scaf_45084 1 2446
##sequence-region Bruz_scaf_45085 1 2446
##sequence-region Bruz_scaf_45086 1 2446
##sequence-region Bruz_scaf_45087 1 2446
##sequence-region Bruz_scaf_45088 1 2446
##sequence-region Bruz_scaf_45089 1 2446
##sequence-region Bruz_scaf_4509 1 36383
##sequence-region Bruz_scaf_45090 1 2446
##sequence-region Bruz_scaf_45091 1 2446
##sequence-region Bruz_scaf_45092 1 2446
##sequence-region Bruz_scaf_45093 1 2446
##sequence-region Bruz_scaf_45094 1 2446
##sequence-region Bruz_scaf_45095 1 2446
##sequence-region Bruz_scaf_45096 1 2446
##sequence-region Bruz_scaf_45097 1 2446
##sequence-region Bruz_scaf_45098 1 2446
##sequence-region Bruz_scaf_45099 1 2446
##sequence-region Bruz_scaf_451 1 115118
##sequence-region Bruz_scaf_4510 1 36378
##sequence-region Bruz_scaf_45100 1 2446
##sequence-region Bruz_scaf_45101 1 2446
##sequence-region Bruz_scaf_45102 1 2446
##sequence-region Bruz_scaf_45103 1 2446
##sequence-region Bruz_scaf_45104 1 2445
##sequence-region Bruz_scaf_45105 1 2445
##sequence-region Bruz_scaf_45106 1 2445
##sequence-region Bruz_scaf_45107 1 2445
##sequence-region Bruz_scaf_45108 1 2445
##sequence-region Bruz_scaf_45109 1 2445
##sequence-region Bruz_scaf_4511 1 36375
##sequence-region Bruz_scaf_45110 1 2445
##sequence-region Bruz_scaf_45111 1 2445
##sequence-region Bruz_scaf_45112 1 2445
##sequence-region Bruz_scaf_45113 1 2445
##sequence-region Bruz_scaf_45114 1 2445
##sequence-region Bruz_scaf_45115 1 2445
##sequence-region Bruz_scaf_45116 1 2445
##sequence-region Bruz_scaf_45117 1 2445
##sequence-region Bruz_scaf_45118 1 2445
##sequence-region Bruz_scaf_45119 1 2445
##sequence-region Bruz_scaf_4512 1 36374
##sequence-region Bruz_scaf_45120 1 2445
##sequence-region Bruz_scaf_45121 1 2445
##sequence-region Bruz_scaf_45122 1 2445
##sequence-region Bruz_scaf_45123 1 2445
##sequence-region Bruz_scaf_45124 1 2445
##sequence-region Bruz_scaf_45125 1 2445
##sequence-region Bruz_scaf_45126 1 2445
##sequence-region Bruz_scaf_45127 1 2445
##sequence-region Bruz_scaf_45128 1 2444
##sequence-region Bruz_scaf_45129 1 2444
##sequence-region Bruz_scaf_4513 1 36373
##sequence-region Bruz_scaf_45130 1 2444
##sequence-region Bruz_scaf_45131 1 2444
##sequence-region Bruz_scaf_45132 1 2444
##sequence-region Bruz_scaf_45133 1 2444
##sequence-region Bruz_scaf_45134 1 2444
##sequence-region Bruz_scaf_45135 1 2444
##sequence-region Bruz_scaf_45136 1 2444
##sequence-region Bruz_scaf_45137 1 2444
##sequence-region Bruz_scaf_45138 1 2444
##sequence-region Bruz_scaf_45139 1 2444
##sequence-region Bruz_scaf_4514 1 36371
##sequence-region Bruz_scaf_45140 1 2444
##sequence-region Bruz_scaf_45141 1 2444
##sequence-region Bruz_scaf_45142 1 2444
##sequence-region Bruz_scaf_45143 1 2444
##sequence-region Bruz_scaf_45144 1 2444
##sequence-region Bruz_scaf_45145 1 2444
##sequence-region Bruz_scaf_45146 1 2444
##sequence-region Bruz_scaf_45147 1 2444
##sequence-region Bruz_scaf_45148 1 2444
##sequence-region Bruz_scaf_45149 1 2444
##sequence-region Bruz_scaf_4515 1 36364
##sequence-region Bruz_scaf_45150 1 2443
##sequence-region Bruz_scaf_45151 1 2443
##sequence-region Bruz_scaf_45152 1 2443
##sequence-region Bruz_scaf_45153 1 2443
##sequence-region Bruz_scaf_45154 1 2443
##sequence-region Bruz_scaf_45155 1 2443
##sequence-region Bruz_scaf_45156 1 2443
##sequence-region Bruz_scaf_45157 1 2443
##sequence-region Bruz_scaf_45158 1 2443
##sequence-region Bruz_scaf_45159 1 2443
##sequence-region Bruz_scaf_4516 1 36358
##sequence-region Bruz_scaf_45160 1 2443
##sequence-region Bruz_scaf_45161 1 2443
##sequence-region Bruz_scaf_45162 1 2443
##sequence-region Bruz_scaf_45163 1 2443
##sequence-region Bruz_scaf_45164 1 2443
##sequence-region Bruz_scaf_45165 1 2443
##sequence-region Bruz_scaf_45166 1 2443
##sequence-region Bruz_scaf_45167 1 2443
##sequence-region Bruz_scaf_45168 1 2443
##sequence-region Bruz_scaf_45169 1 2443
##sequence-region Bruz_scaf_4517 1 36349
##sequence-region Bruz_scaf_45170 1 2443
##sequence-region Bruz_scaf_45171 1 2443
##sequence-region Bruz_scaf_45172 1 2443
##sequence-region Bruz_scaf_45173 1 2443
##sequence-region Bruz_scaf_45174 1 2442
##sequence-region Bruz_scaf_45175 1 2442
##sequence-region Bruz_scaf_45176 1 2442
##sequence-region Bruz_scaf_45177 1 2442
##sequence-region Bruz_scaf_45178 1 2442
##sequence-region Bruz_scaf_45179 1 2442
##sequence-region Bruz_scaf_4518 1 36335
##sequence-region Bruz_scaf_45180 1 2442
##sequence-region Bruz_scaf_45181 1 2442
##sequence-region Bruz_scaf_45182 1 2442
##sequence-region Bruz_scaf_45183 1 2442
##sequence-region Bruz_scaf_45184 1 2442
##sequence-region Bruz_scaf_45185 1 2442
##sequence-region Bruz_scaf_45186 1 2442
##sequence-region Bruz_scaf_45187 1 2442
##sequence-region Bruz_scaf_45188 1 2442
##sequence-region Bruz_scaf_45189 1 2442
##sequence-region Bruz_scaf_4519 1 36318
##sequence-region Bruz_scaf_45190 1 2442
##sequence-region Bruz_scaf_45191 1 2442
##sequence-region Bruz_scaf_45192 1 2442
##sequence-region Bruz_scaf_45193 1 2441
##sequence-region Bruz_scaf_45194 1 2441
##sequence-region Bruz_scaf_45195 1 2441
##sequence-region Bruz_scaf_45196 1 2441
##sequence-region Bruz_scaf_45197 1 2441
##sequence-region Bruz_scaf_45198 1 2441
##sequence-region Bruz_scaf_45199 1 2441
##sequence-region Bruz_scaf_452 1 114973
##sequence-region Bruz_scaf_4520 1 36313
##sequence-region Bruz_scaf_45200 1 2441
##sequence-region Bruz_scaf_45201 1 2441
##sequence-region Bruz_scaf_45202 1 2441
##sequence-region Bruz_scaf_45203 1 2441
##sequence-region Bruz_scaf_45204 1 2441
##sequence-region Bruz_scaf_45205 1 2441
##sequence-region Bruz_scaf_45206 1 2441
##sequence-region Bruz_scaf_45207 1 2441
##sequence-region Bruz_scaf_45208 1 2441
##sequence-region Bruz_scaf_45209 1 2441
##sequence-region Bruz_scaf_4521 1 36309
##sequence-region Bruz_scaf_45210 1 2441
##sequence-region Bruz_scaf_45211 1 2441
##sequence-region Bruz_scaf_45212 1 2441
##sequence-region Bruz_scaf_45213 1 2441
##sequence-region Bruz_scaf_45214 1 2441
##sequence-region Bruz_scaf_45215 1 2441
##sequence-region Bruz_scaf_45216 1 2440
##sequence-region Bruz_scaf_45217 1 2440
##sequence-region Bruz_scaf_45218 1 2440
##sequence-region Bruz_scaf_45219 1 2440
##sequence-region Bruz_scaf_4522 1 36307
##sequence-region Bruz_scaf_45220 1 2440
##sequence-region Bruz_scaf_45221 1 2440
##sequence-region Bruz_scaf_45222 1 2440
##sequence-region Bruz_scaf_45223 1 2440
##sequence-region Bruz_scaf_45224 1 2440
##sequence-region Bruz_scaf_45225 1 2440
##sequence-region Bruz_scaf_45226 1 2440
##sequence-region Bruz_scaf_45227 1 2440
##sequence-region Bruz_scaf_45228 1 2440
##sequence-region Bruz_scaf_45229 1 2440
##sequence-region Bruz_scaf_4523 1 36306
##sequence-region Bruz_scaf_45230 1 2440
##sequence-region Bruz_scaf_45231 1 2440
##sequence-region Bruz_scaf_45232 1 2440
##sequence-region Bruz_scaf_45233 1 2440
##sequence-region Bruz_scaf_45234 1 2440
##sequence-region Bruz_scaf_45235 1 2440
##sequence-region Bruz_scaf_45236 1 2440
##sequence-region Bruz_scaf_45237 1 2439
##sequence-region Bruz_scaf_45238 1 2439
##sequence-region Bruz_scaf_45239 1 2439
##sequence-region Bruz_scaf_4524 1 36303
##sequence-region Bruz_scaf_45240 1 2439
##sequence-region Bruz_scaf_45241 1 2439
##sequence-region Bruz_scaf_45242 1 2439
##sequence-region Bruz_scaf_45243 1 2439
##sequence-region Bruz_scaf_45244 1 2439
##sequence-region Bruz_scaf_45245 1 2439
##sequence-region Bruz_scaf_45246 1 2439
##sequence-region Bruz_scaf_45247 1 2439
##sequence-region Bruz_scaf_45248 1 2439
##sequence-region Bruz_scaf_45249 1 2439
##sequence-region Bruz_scaf_4525 1 36299
##sequence-region Bruz_scaf_45250 1 2439
##sequence-region Bruz_scaf_45251 1 2439
##sequence-region Bruz_scaf_45252 1 2439
##sequence-region Bruz_scaf_45253 1 2439
##sequence-region Bruz_scaf_45254 1 2439
##sequence-region Bruz_scaf_45255 1 2439
##sequence-region Bruz_scaf_45256 1 2439
##sequence-region Bruz_scaf_45257 1 2439
##sequence-region Bruz_scaf_45258 1 2439
##sequence-region Bruz_scaf_45259 1 2439
##sequence-region Bruz_scaf_4526 1 36291
##sequence-region Bruz_scaf_45260 1 2439
##sequence-region Bruz_scaf_45261 1 2439
##sequence-region Bruz_scaf_45262 1 2439
##sequence-region Bruz_scaf_45263 1 2439
##sequence-region Bruz_scaf_45264 1 2439
##sequence-region Bruz_scaf_45265 1 2439
##sequence-region Bruz_scaf_45266 1 2439
##sequence-region Bruz_scaf_45267 1 2438
##sequence-region Bruz_scaf_45268 1 2438
##sequence-region Bruz_scaf_45269 1 2438
##sequence-region Bruz_scaf_4527 1 36284
##sequence-region Bruz_scaf_45270 1 2438
##sequence-region Bruz_scaf_45271 1 2438
##sequence-region Bruz_scaf_45272 1 2438
##sequence-region Bruz_scaf_45273 1 2438
##sequence-region Bruz_scaf_45274 1 2438
##sequence-region Bruz_scaf_45275 1 2438
##sequence-region Bruz_scaf_45276 1 2438
##sequence-region Bruz_scaf_45277 1 2438
##sequence-region Bruz_scaf_45278 1 2438
##sequence-region Bruz_scaf_45279 1 2438
##sequence-region Bruz_scaf_4528 1 36281
##sequence-region Bruz_scaf_45280 1 2438
##sequence-region Bruz_scaf_45281 1 2438
##sequence-region Bruz_scaf_45282 1 2438
##sequence-region Bruz_scaf_45283 1 2438
##sequence-region Bruz_scaf_45284 1 2438
##sequence-region Bruz_scaf_45285 1 2438
##sequence-region Bruz_scaf_45286 1 2438
##sequence-region Bruz_scaf_45287 1 2438
##sequence-region Bruz_scaf_45288 1 2438
##sequence-region Bruz_scaf_45289 1 2438
##sequence-region Bruz_scaf_4529 1 36277
##sequence-region Bruz_scaf_45290 1 2438
##sequence-region Bruz_scaf_45291 1 2438
##sequence-region Bruz_scaf_45292 1 2438
##sequence-region Bruz_scaf_45293 1 2438
##sequence-region Bruz_scaf_45294 1 2438
##sequence-region Bruz_scaf_45295 1 2438
##sequence-region Bruz_scaf_45296 1 2438
##sequence-region Bruz_scaf_45297 1 2438
##sequence-region Bruz_scaf_45298 1 2438
##sequence-region Bruz_scaf_45299 1 2437
##sequence-region Bruz_scaf_453 1 114951
##sequence-region Bruz_scaf_4530 1 36276
##sequence-region Bruz_scaf_45300 1 2437
##sequence-region Bruz_scaf_45301 1 2437
##sequence-region Bruz_scaf_45302 1 2437
##sequence-region Bruz_scaf_45303 1 2437
##sequence-region Bruz_scaf_45304 1 2437
##sequence-region Bruz_scaf_45305 1 2437
##sequence-region Bruz_scaf_45306 1 2437
##sequence-region Bruz_scaf_45307 1 2437
##sequence-region Bruz_scaf_45308 1 2437
##sequence-region Bruz_scaf_45309 1 2437
##sequence-region Bruz_scaf_4531 1 36267
##sequence-region Bruz_scaf_45310 1 2437
##sequence-region Bruz_scaf_45311 1 2437
##sequence-region Bruz_scaf_45312 1 2437
##sequence-region Bruz_scaf_45313 1 2437
##sequence-region Bruz_scaf_45314 1 2437
##sequence-region Bruz_scaf_45315 1 2437
##sequence-region Bruz_scaf_45316 1 2437
##sequence-region Bruz_scaf_45317 1 2437
##sequence-region Bruz_scaf_45318 1 2437
##sequence-region Bruz_scaf_45319 1 2437
##sequence-region Bruz_scaf_4532 1 36265
##sequence-region Bruz_scaf_45320 1 2437
##sequence-region Bruz_scaf_45321 1 2437
##sequence-region Bruz_scaf_45322 1 2437
##sequence-region Bruz_scaf_45323 1 2437
##sequence-region Bruz_scaf_45324 1 2437
##sequence-region Bruz_scaf_45325 1 2437
##sequence-region Bruz_scaf_45326 1 2437
##sequence-region Bruz_scaf_45327 1 2436
##sequence-region Bruz_scaf_45328 1 2436
##sequence-region Bruz_scaf_45329 1 2436
##sequence-region Bruz_scaf_4533 1 36264
##sequence-region Bruz_scaf_45330 1 2436
##sequence-region Bruz_scaf_45331 1 2436
##sequence-region Bruz_scaf_45332 1 2436
##sequence-region Bruz_scaf_45333 1 2436
##sequence-region Bruz_scaf_45334 1 2436
##sequence-region Bruz_scaf_45335 1 2436
##sequence-region Bruz_scaf_45336 1 2436
##sequence-region Bruz_scaf_45337 1 2436
##sequence-region Bruz_scaf_45338 1 2436
##sequence-region Bruz_scaf_45339 1 2436
##sequence-region Bruz_scaf_4534 1 36263
##sequence-region Bruz_scaf_45340 1 2436
##sequence-region Bruz_scaf_45341 1 2436
##sequence-region Bruz_scaf_45342 1 2436
##sequence-region Bruz_scaf_45343 1 2436
##sequence-region Bruz_scaf_45344 1 2436
##sequence-region Bruz_scaf_45345 1 2436
##sequence-region Bruz_scaf_45346 1 2436
##sequence-region Bruz_scaf_45347 1 2436
##sequence-region Bruz_scaf_45348 1 2436
##sequence-region Bruz_scaf_45349 1 2436
##sequence-region Bruz_scaf_4535 1 36258
##sequence-region Bruz_scaf_45350 1 2435
##sequence-region Bruz_scaf_45351 1 2435
##sequence-region Bruz_scaf_45352 1 2435
##sequence-region Bruz_scaf_45353 1 2435
##sequence-region Bruz_scaf_45354 1 2435
##sequence-region Bruz_scaf_45355 1 2435
##sequence-region Bruz_scaf_45356 1 2435
##sequence-region Bruz_scaf_45357 1 2435
##sequence-region Bruz_scaf_45358 1 2435
##sequence-region Bruz_scaf_45359 1 2435
##sequence-region Bruz_scaf_4536 1 36253
##sequence-region Bruz_scaf_45360 1 2435
##sequence-region Bruz_scaf_45361 1 2435
##sequence-region Bruz_scaf_45362 1 2435
##sequence-region Bruz_scaf_45363 1 2435
##sequence-region Bruz_scaf_45364 1 2435
##sequence-region Bruz_scaf_45365 1 2435
##sequence-region Bruz_scaf_45366 1 2435
##sequence-region Bruz_scaf_45367 1 2435
##sequence-region Bruz_scaf_45368 1 2435
##sequence-region Bruz_scaf_45369 1 2435
##sequence-region Bruz_scaf_4537 1 36248
##sequence-region Bruz_scaf_45370 1 2435
##sequence-region Bruz_scaf_45371 1 2435
##sequence-region Bruz_scaf_45372 1 2435
##sequence-region Bruz_scaf_45373 1 2435
##sequence-region Bruz_scaf_45374 1 2435
##sequence-region Bruz_scaf_45375 1 2435
##sequence-region Bruz_scaf_45376 1 2435
##sequence-region Bruz_scaf_45377 1 2434
##sequence-region Bruz_scaf_45378 1 2434
##sequence-region Bruz_scaf_45379 1 2434
##sequence-region Bruz_scaf_4538 1 36243
##sequence-region Bruz_scaf_45380 1 2434
##sequence-region Bruz_scaf_45381 1 2434
##sequence-region Bruz_scaf_45382 1 2434
##sequence-region Bruz_scaf_45383 1 2434
##sequence-region Bruz_scaf_45384 1 2434
##sequence-region Bruz_scaf_45385 1 2434
##sequence-region Bruz_scaf_45386 1 2434
##sequence-region Bruz_scaf_45387 1 2434
##sequence-region Bruz_scaf_45388 1 2434
##sequence-region Bruz_scaf_45389 1 2434
##sequence-region Bruz_scaf_4539 1 36240
##sequence-region Bruz_scaf_45390 1 2434
##sequence-region Bruz_scaf_45391 1 2434
##sequence-region Bruz_scaf_45392 1 2434
##sequence-region Bruz_scaf_45393 1 2434
##sequence-region Bruz_scaf_45394 1 2434
##sequence-region Bruz_scaf_45395 1 2434
##sequence-region Bruz_scaf_45396 1 2434
##sequence-region Bruz_scaf_45397 1 2434
##sequence-region Bruz_scaf_45398 1 2434
##sequence-region Bruz_scaf_45399 1 2434
##sequence-region Bruz_scaf_454 1 114763
##sequence-region Bruz_scaf_4540 1 36238
##sequence-region Bruz_scaf_45400 1 2434
##sequence-region Bruz_scaf_45401 1 2433
##sequence-region Bruz_scaf_45402 1 2433
##sequence-region Bruz_scaf_45403 1 2433
##sequence-region Bruz_scaf_45404 1 2433
##sequence-region Bruz_scaf_45405 1 2433
##sequence-region Bruz_scaf_45406 1 2433
##sequence-region Bruz_scaf_45407 1 2433
##sequence-region Bruz_scaf_45408 1 2433
##sequence-region Bruz_scaf_45409 1 2433
##sequence-region Bruz_scaf_4541 1 36237
##sequence-region Bruz_scaf_45410 1 2433
##sequence-region Bruz_scaf_45411 1 2433
##sequence-region Bruz_scaf_45412 1 2433
##sequence-region Bruz_scaf_45413 1 2433
##sequence-region Bruz_scaf_45414 1 2433
##sequence-region Bruz_scaf_45415 1 2433
##sequence-region Bruz_scaf_45416 1 2433
##sequence-region Bruz_scaf_45417 1 2433
##sequence-region Bruz_scaf_45418 1 2433
##sequence-region Bruz_scaf_45419 1 2433
##sequence-region Bruz_scaf_4542 1 36235
##sequence-region Bruz_scaf_45420 1 2433
##sequence-region Bruz_scaf_45421 1 2433
##sequence-region Bruz_scaf_45422 1 2433
##sequence-region Bruz_scaf_45423 1 2433
##sequence-region Bruz_scaf_45424 1 2433
##sequence-region Bruz_scaf_45425 1 2433
##sequence-region Bruz_scaf_45426 1 2433
##sequence-region Bruz_scaf_45427 1 2433
##sequence-region Bruz_scaf_45428 1 2433
##sequence-region Bruz_scaf_45429 1 2433
##sequence-region Bruz_scaf_4543 1 36232
##sequence-region Bruz_scaf_45430 1 2433
##sequence-region Bruz_scaf_45431 1 2433
##sequence-region Bruz_scaf_45432 1 2432
##sequence-region Bruz_scaf_45433 1 2432
##sequence-region Bruz_scaf_45434 1 2432
##sequence-region Bruz_scaf_45435 1 2432
##sequence-region Bruz_scaf_45436 1 2432
##sequence-region Bruz_scaf_45437 1 2432
##sequence-region Bruz_scaf_45438 1 2432
##sequence-region Bruz_scaf_45439 1 2432
##sequence-region Bruz_scaf_4544 1 36224
##sequence-region Bruz_scaf_45440 1 2432
##sequence-region Bruz_scaf_45441 1 2432
##sequence-region Bruz_scaf_45442 1 2432
##sequence-region Bruz_scaf_45443 1 2432
##sequence-region Bruz_scaf_45444 1 2432
##sequence-region Bruz_scaf_45445 1 2432
##sequence-region Bruz_scaf_45446 1 2432
##sequence-region Bruz_scaf_45447 1 2432
##sequence-region Bruz_scaf_45448 1 2432
##sequence-region Bruz_scaf_45449 1 2432
##sequence-region Bruz_scaf_4545 1 36206
##sequence-region Bruz_scaf_45450 1 2432
##sequence-region Bruz_scaf_45451 1 2432
##sequence-region Bruz_scaf_45452 1 2432
##sequence-region Bruz_scaf_45453 1 2431
##sequence-region Bruz_scaf_45454 1 2431
##sequence-region Bruz_scaf_45455 1 2431
##sequence-region Bruz_scaf_45456 1 2431
##sequence-region Bruz_scaf_45457 1 2431
##sequence-region Bruz_scaf_45458 1 2431
##sequence-region Bruz_scaf_45459 1 2431
##sequence-region Bruz_scaf_4546 1 36205
##sequence-region Bruz_scaf_45460 1 2431
##sequence-region Bruz_scaf_45461 1 2431
##sequence-region Bruz_scaf_45462 1 2431
##sequence-region Bruz_scaf_45463 1 2431
##sequence-region Bruz_scaf_45464 1 2431
##sequence-region Bruz_scaf_45465 1 2431
##sequence-region Bruz_scaf_45466 1 2431
##sequence-region Bruz_scaf_45467 1 2431
##sequence-region Bruz_scaf_45468 1 2431
##sequence-region Bruz_scaf_45469 1 2431
##sequence-region Bruz_scaf_4547 1 36196
##sequence-region Bruz_scaf_45470 1 2431
##sequence-region Bruz_scaf_45471 1 2431
##sequence-region Bruz_scaf_45472 1 2431
##sequence-region Bruz_scaf_45473 1 2431
##sequence-region Bruz_scaf_45474 1 2431
##sequence-region Bruz_scaf_45475 1 2431
##sequence-region Bruz_scaf_45476 1 2430
##sequence-region Bruz_scaf_45477 1 2430
##sequence-region Bruz_scaf_45478 1 2430
##sequence-region Bruz_scaf_45479 1 2430
##sequence-region Bruz_scaf_4548 1 36187
##sequence-region Bruz_scaf_45480 1 2430
##sequence-region Bruz_scaf_45481 1 2430
##sequence-region Bruz_scaf_45482 1 2430
##sequence-region Bruz_scaf_45483 1 2430
##sequence-region Bruz_scaf_45484 1 2430
##sequence-region Bruz_scaf_45485 1 2430
##sequence-region Bruz_scaf_45486 1 2430
##sequence-region Bruz_scaf_45487 1 2430
##sequence-region Bruz_scaf_45488 1 2430
##sequence-region Bruz_scaf_45489 1 2430
##sequence-region Bruz_scaf_4549 1 36182
##sequence-region Bruz_scaf_45490 1 2430
##sequence-region Bruz_scaf_45491 1 2430
##sequence-region Bruz_scaf_45492 1 2430
##sequence-region Bruz_scaf_45493 1 2430
##sequence-region Bruz_scaf_45494 1 2430
##sequence-region Bruz_scaf_45495 1 2430
##sequence-region Bruz_scaf_45496 1 2430
##sequence-region Bruz_scaf_45497 1 2430
##sequence-region Bruz_scaf_45498 1 2430
##sequence-region Bruz_scaf_45499 1 2430
##sequence-region Bruz_scaf_455 1 114752
##sequence-region Bruz_scaf_4550 1 36175
##sequence-region Bruz_scaf_45500 1 2430
##sequence-region Bruz_scaf_45501 1 2430
##sequence-region Bruz_scaf_45502 1 2430
##sequence-region Bruz_scaf_45503 1 2430
##sequence-region Bruz_scaf_45504 1 2429
##sequence-region Bruz_scaf_45505 1 2429
##sequence-region Bruz_scaf_45506 1 2429
##sequence-region Bruz_scaf_45507 1 2429
##sequence-region Bruz_scaf_45508 1 2429
##sequence-region Bruz_scaf_45509 1 2429
##sequence-region Bruz_scaf_4551 1 36166
##sequence-region Bruz_scaf_45510 1 2429
##sequence-region Bruz_scaf_45511 1 2429
##sequence-region Bruz_scaf_45512 1 2429
##sequence-region Bruz_scaf_45513 1 2429
##sequence-region Bruz_scaf_45514 1 2429
##sequence-region Bruz_scaf_45515 1 2429
##sequence-region Bruz_scaf_45516 1 2429
##sequence-region Bruz_scaf_45517 1 2429
##sequence-region Bruz_scaf_45518 1 2429
##sequence-region Bruz_scaf_45519 1 2429
##sequence-region Bruz_scaf_4552 1 36156
##sequence-region Bruz_scaf_45520 1 2429
##sequence-region Bruz_scaf_45521 1 2429
##sequence-region Bruz_scaf_45522 1 2429
##sequence-region Bruz_scaf_45523 1 2429
##sequence-region Bruz_scaf_45524 1 2429
##sequence-region Bruz_scaf_45525 1 2429
##sequence-region Bruz_scaf_45526 1 2428
##sequence-region Bruz_scaf_45527 1 2428
##sequence-region Bruz_scaf_45528 1 2428
##sequence-region Bruz_scaf_45529 1 2428
##sequence-region Bruz_scaf_4553 1 36156
##sequence-region Bruz_scaf_45530 1 2428
##sequence-region Bruz_scaf_45531 1 2428
##sequence-region Bruz_scaf_45532 1 2428
##sequence-region Bruz_scaf_45533 1 2428
##sequence-region Bruz_scaf_45534 1 2428
##sequence-region Bruz_scaf_45535 1 2428
##sequence-region Bruz_scaf_45536 1 2428
##sequence-region Bruz_scaf_45537 1 2428
##sequence-region Bruz_scaf_45538 1 2428
##sequence-region Bruz_scaf_45539 1 2428
##sequence-region Bruz_scaf_4554 1 36135
##sequence-region Bruz_scaf_45540 1 2428
##sequence-region Bruz_scaf_45541 1 2428
##sequence-region Bruz_scaf_45542 1 2428
##sequence-region Bruz_scaf_45543 1 2428
##sequence-region Bruz_scaf_45544 1 2428
##sequence-region Bruz_scaf_45545 1 2428
##sequence-region Bruz_scaf_45546 1 2428
##sequence-region Bruz_scaf_45547 1 2428
##sequence-region Bruz_scaf_45548 1 2428
##sequence-region Bruz_scaf_45549 1 2428
##sequence-region Bruz_scaf_4555 1 36132
##sequence-region Bruz_scaf_45550 1 2428
##sequence-region Bruz_scaf_45551 1 2428
##sequence-region Bruz_scaf_45552 1 2427
##sequence-region Bruz_scaf_45553 1 2427
##sequence-region Bruz_scaf_45554 1 2427
##sequence-region Bruz_scaf_45555 1 2427
##sequence-region Bruz_scaf_45556 1 2427
##sequence-region Bruz_scaf_45557 1 2427
##sequence-region Bruz_scaf_45558 1 2427
##sequence-region Bruz_scaf_45559 1 2427
##sequence-region Bruz_scaf_4556 1 36126
##sequence-region Bruz_scaf_45560 1 2427
##sequence-region Bruz_scaf_45561 1 2427
##sequence-region Bruz_scaf_45562 1 2427
##sequence-region Bruz_scaf_45563 1 2427
##sequence-region Bruz_scaf_45564 1 2427
##sequence-region Bruz_scaf_45565 1 2427
##sequence-region Bruz_scaf_45566 1 2427
##sequence-region Bruz_scaf_45567 1 2427
##sequence-region Bruz_scaf_45568 1 2427
##sequence-region Bruz_scaf_45569 1 2427
##sequence-region Bruz_scaf_4557 1 36126
##sequence-region Bruz_scaf_45570 1 2427
##sequence-region Bruz_scaf_45571 1 2426
##sequence-region Bruz_scaf_45572 1 2426
##sequence-region Bruz_scaf_45573 1 2426
##sequence-region Bruz_scaf_45574 1 2426
##sequence-region Bruz_scaf_45575 1 2426
##sequence-region Bruz_scaf_45576 1 2426
##sequence-region Bruz_scaf_45577 1 2426
##sequence-region Bruz_scaf_45578 1 2426
##sequence-region Bruz_scaf_45579 1 2426
##sequence-region Bruz_scaf_4558 1 36116
##sequence-region Bruz_scaf_45580 1 2426
##sequence-region Bruz_scaf_45581 1 2426
##sequence-region Bruz_scaf_45582 1 2426
##sequence-region Bruz_scaf_45583 1 2426
##sequence-region Bruz_scaf_45584 1 2426
##sequence-region Bruz_scaf_45585 1 2426
##sequence-region Bruz_scaf_45586 1 2426
##sequence-region Bruz_scaf_45587 1 2426
##sequence-region Bruz_scaf_45588 1 2426
##sequence-region Bruz_scaf_45589 1 2426
##sequence-region Bruz_scaf_4559 1 36115
##sequence-region Bruz_scaf_45590 1 2426
##sequence-region Bruz_scaf_45591 1 2426
##sequence-region Bruz_scaf_45592 1 2426
##sequence-region Bruz_scaf_45593 1 2426
##sequence-region Bruz_scaf_45594 1 2426
##sequence-region Bruz_scaf_45595 1 2426
##sequence-region Bruz_scaf_45596 1 2426
##sequence-region Bruz_scaf_45597 1 2426
##sequence-region Bruz_scaf_45598 1 2425
##sequence-region Bruz_scaf_45599 1 2425
##sequence-region Bruz_scaf_456 1 114735
##sequence-region Bruz_scaf_4560 1 36110
##sequence-region Bruz_scaf_45600 1 2425
##sequence-region Bruz_scaf_45601 1 2425
##sequence-region Bruz_scaf_45602 1 2425
##sequence-region Bruz_scaf_45603 1 2425
##sequence-region Bruz_scaf_45604 1 2425
##sequence-region Bruz_scaf_45605 1 2425
##sequence-region Bruz_scaf_45606 1 2425
##sequence-region Bruz_scaf_45607 1 2425
##sequence-region Bruz_scaf_45608 1 2425
##sequence-region Bruz_scaf_45609 1 2425
##sequence-region Bruz_scaf_4561 1 36104
##sequence-region Bruz_scaf_45610 1 2425
##sequence-region Bruz_scaf_45611 1 2425
##sequence-region Bruz_scaf_45612 1 2425
##sequence-region Bruz_scaf_45613 1 2425
##sequence-region Bruz_scaf_45614 1 2425
##sequence-region Bruz_scaf_45615 1 2425
##sequence-region Bruz_scaf_45616 1 2425
##sequence-region Bruz_scaf_45617 1 2425
##sequence-region Bruz_scaf_45618 1 2425
##sequence-region Bruz_scaf_45619 1 2425
##sequence-region Bruz_scaf_4562 1 36100
##sequence-region Bruz_scaf_45620 1 2425
##sequence-region Bruz_scaf_45621 1 2424
##sequence-region Bruz_scaf_45622 1 2424
##sequence-region Bruz_scaf_45623 1 2424
##sequence-region Bruz_scaf_45624 1 2424
##sequence-region Bruz_scaf_45625 1 2424
##sequence-region Bruz_scaf_45626 1 2424
##sequence-region Bruz_scaf_45627 1 2424
##sequence-region Bruz_scaf_45628 1 2424
##sequence-region Bruz_scaf_45629 1 2424
##sequence-region Bruz_scaf_4563 1 36092
##sequence-region Bruz_scaf_45630 1 2424
##sequence-region Bruz_scaf_45631 1 2424
##sequence-region Bruz_scaf_45632 1 2424
##sequence-region Bruz_scaf_45633 1 2424
##sequence-region Bruz_scaf_45634 1 2424
##sequence-region Bruz_scaf_45635 1 2424
##sequence-region Bruz_scaf_45636 1 2424
##sequence-region Bruz_scaf_45637 1 2424
##sequence-region Bruz_scaf_45638 1 2424
##sequence-region Bruz_scaf_45639 1 2423
##sequence-region Bruz_scaf_4564 1 36091
##sequence-region Bruz_scaf_45640 1 2423
##sequence-region Bruz_scaf_45641 1 2423
##sequence-region Bruz_scaf_45642 1 2423
##sequence-region Bruz_scaf_45643 1 2423
##sequence-region Bruz_scaf_45644 1 2423
##sequence-region Bruz_scaf_45645 1 2423
##sequence-region Bruz_scaf_45646 1 2423
##sequence-region Bruz_scaf_45647 1 2423
##sequence-region Bruz_scaf_45648 1 2423
##sequence-region Bruz_scaf_45649 1 2423
##sequence-region Bruz_scaf_4565 1 36089
##sequence-region Bruz_scaf_45650 1 2423
##sequence-region Bruz_scaf_45651 1 2423
##sequence-region Bruz_scaf_45652 1 2423
##sequence-region Bruz_scaf_45653 1 2423
##sequence-region Bruz_scaf_45654 1 2423
##sequence-region Bruz_scaf_45655 1 2423
##sequence-region Bruz_scaf_45656 1 2423
##sequence-region Bruz_scaf_45657 1 2423
##sequence-region Bruz_scaf_45658 1 2423
##sequence-region Bruz_scaf_45659 1 2423
##sequence-region Bruz_scaf_4566 1 36073
##sequence-region Bruz_scaf_45660 1 2423
##sequence-region Bruz_scaf_45661 1 2423
##sequence-region Bruz_scaf_45662 1 2422
##sequence-region Bruz_scaf_45663 1 2422
##sequence-region Bruz_scaf_45664 1 2422
##sequence-region Bruz_scaf_45665 1 2422
##sequence-region Bruz_scaf_45666 1 2422
##sequence-region Bruz_scaf_45667 1 2422
##sequence-region Bruz_scaf_45668 1 2422
##sequence-region Bruz_scaf_45669 1 2422
##sequence-region Bruz_scaf_4567 1 36065
##sequence-region Bruz_scaf_45670 1 2422
##sequence-region Bruz_scaf_45671 1 2422
##sequence-region Bruz_scaf_45672 1 2422
##sequence-region Bruz_scaf_45673 1 2422
##sequence-region Bruz_scaf_45674 1 2422
##sequence-region Bruz_scaf_45675 1 2422
##sequence-region Bruz_scaf_45676 1 2422
##sequence-region Bruz_scaf_45677 1 2422
##sequence-region Bruz_scaf_45678 1 2422
##sequence-region Bruz_scaf_45679 1 2422
##sequence-region Bruz_scaf_4568 1 36055
##sequence-region Bruz_scaf_45680 1 2422
##sequence-region Bruz_scaf_45681 1 2422
##sequence-region Bruz_scaf_45682 1 2422
##sequence-region Bruz_scaf_45683 1 2421
##sequence-region Bruz_scaf_45684 1 2421
##sequence-region Bruz_scaf_45685 1 2421
##sequence-region Bruz_scaf_45686 1 2421
##sequence-region Bruz_scaf_45687 1 2421
##sequence-region Bruz_scaf_45688 1 2421
##sequence-region Bruz_scaf_45689 1 2421
##sequence-region Bruz_scaf_4569 1 36040
##sequence-region Bruz_scaf_45690 1 2421
##sequence-region Bruz_scaf_45691 1 2421
##sequence-region Bruz_scaf_45692 1 2421
##sequence-region Bruz_scaf_45693 1 2421
##sequence-region Bruz_scaf_45694 1 2421
##sequence-region Bruz_scaf_45695 1 2421
##sequence-region Bruz_scaf_45696 1 2421
##sequence-region Bruz_scaf_45697 1 2421
##sequence-region Bruz_scaf_45698 1 2421
##sequence-region Bruz_scaf_45699 1 2421
##sequence-region Bruz_scaf_457 1 114727
##sequence-region Bruz_scaf_4570 1 36033
##sequence-region Bruz_scaf_45700 1 2421
##sequence-region Bruz_scaf_45701 1 2421
##sequence-region Bruz_scaf_45702 1 2421
##sequence-region Bruz_scaf_45703 1 2420
##sequence-region Bruz_scaf_45704 1 2420
##sequence-region Bruz_scaf_45705 1 2420
##sequence-region Bruz_scaf_45706 1 2420
##sequence-region Bruz_scaf_45707 1 2420
##sequence-region Bruz_scaf_45708 1 2420
##sequence-region Bruz_scaf_45709 1 2420
##sequence-region Bruz_scaf_4571 1 36032
##sequence-region Bruz_scaf_45710 1 2420
##sequence-region Bruz_scaf_45711 1 2420
##sequence-region Bruz_scaf_45712 1 2420
##sequence-region Bruz_scaf_45713 1 2420
##sequence-region Bruz_scaf_45714 1 2420
##sequence-region Bruz_scaf_45715 1 2420
##sequence-region Bruz_scaf_45716 1 2420
##sequence-region Bruz_scaf_45717 1 2420
##sequence-region Bruz_scaf_45718 1 2420
##sequence-region Bruz_scaf_45719 1 2420
##sequence-region Bruz_scaf_4572 1 36031
##sequence-region Bruz_scaf_45720 1 2420
##sequence-region Bruz_scaf_45721 1 2420
##sequence-region Bruz_scaf_45722 1 2420
##sequence-region Bruz_scaf_45723 1 2420
##sequence-region Bruz_scaf_45724 1 2420
##sequence-region Bruz_scaf_45725 1 2420
##sequence-region Bruz_scaf_45726 1 2420
##sequence-region Bruz_scaf_45727 1 2420
##sequence-region Bruz_scaf_45728 1 2420
##sequence-region Bruz_scaf_45729 1 2420
##sequence-region Bruz_scaf_4573 1 36028
##sequence-region Bruz_scaf_45730 1 2419
##sequence-region Bruz_scaf_45731 1 2419
##sequence-region Bruz_scaf_45732 1 2419
##sequence-region Bruz_scaf_45733 1 2419
##sequence-region Bruz_scaf_45734 1 2419
##sequence-region Bruz_scaf_45735 1 2419
##sequence-region Bruz_scaf_45736 1 2419
##sequence-region Bruz_scaf_45737 1 2419
##sequence-region Bruz_scaf_45738 1 2419
##sequence-region Bruz_scaf_45739 1 2419
##sequence-region Bruz_scaf_4574 1 36025
##sequence-region Bruz_scaf_45740 1 2419
##sequence-region Bruz_scaf_45741 1 2419
##sequence-region Bruz_scaf_45742 1 2419
##sequence-region Bruz_scaf_45743 1 2419
##sequence-region Bruz_scaf_45744 1 2419
##sequence-region Bruz_scaf_45745 1 2419
##sequence-region Bruz_scaf_45746 1 2419
##sequence-region Bruz_scaf_45747 1 2419
##sequence-region Bruz_scaf_45748 1 2419
##sequence-region Bruz_scaf_45749 1 2419
##sequence-region Bruz_scaf_4575 1 36025
##sequence-region Bruz_scaf_45750 1 2419
##sequence-region Bruz_scaf_45751 1 2419
##sequence-region Bruz_scaf_45752 1 2419
##sequence-region Bruz_scaf_45753 1 2419
##sequence-region Bruz_scaf_45754 1 2419
##sequence-region Bruz_scaf_45755 1 2419
##sequence-region Bruz_scaf_45756 1 2419
##sequence-region Bruz_scaf_45757 1 2419
##sequence-region Bruz_scaf_45758 1 2419
##sequence-region Bruz_scaf_45759 1 2419
##sequence-region Bruz_scaf_4576 1 36022
##sequence-region Bruz_scaf_45760 1 2419
##sequence-region Bruz_scaf_45761 1 2419
##sequence-region Bruz_scaf_45762 1 2419
##sequence-region Bruz_scaf_45763 1 2419
##sequence-region Bruz_scaf_45764 1 2419
##sequence-region Bruz_scaf_45765 1 2419
##sequence-region Bruz_scaf_45766 1 2419
##sequence-region Bruz_scaf_45767 1 2419
##sequence-region Bruz_scaf_45768 1 2418
##sequence-region Bruz_scaf_45769 1 2418
##sequence-region Bruz_scaf_4577 1 36016
##sequence-region Bruz_scaf_45770 1 2418
##sequence-region Bruz_scaf_45771 1 2418
##sequence-region Bruz_scaf_45772 1 2418
##sequence-region Bruz_scaf_45773 1 2418
##sequence-region Bruz_scaf_45774 1 2418
##sequence-region Bruz_scaf_45775 1 2418
##sequence-region Bruz_scaf_45776 1 2418
##sequence-region Bruz_scaf_45777 1 2418
##sequence-region Bruz_scaf_45778 1 2418
##sequence-region Bruz_scaf_45779 1 2418
##sequence-region Bruz_scaf_4578 1 36010
##sequence-region Bruz_scaf_45780 1 2418
##sequence-region Bruz_scaf_45781 1 2418
##sequence-region Bruz_scaf_45782 1 2418
##sequence-region Bruz_scaf_45783 1 2418
##sequence-region Bruz_scaf_45784 1 2418
##sequence-region Bruz_scaf_45785 1 2417
##sequence-region Bruz_scaf_45786 1 2417
##sequence-region Bruz_scaf_45787 1 2417
##sequence-region Bruz_scaf_45788 1 2417
##sequence-region Bruz_scaf_45789 1 2417
##sequence-region Bruz_scaf_4579 1 36001
##sequence-region Bruz_scaf_45790 1 2417
##sequence-region Bruz_scaf_45791 1 2417
##sequence-region Bruz_scaf_45792 1 2417
##sequence-region Bruz_scaf_45793 1 2417
##sequence-region Bruz_scaf_45794 1 2417
##sequence-region Bruz_scaf_45795 1 2417
##sequence-region Bruz_scaf_45796 1 2417
##sequence-region Bruz_scaf_45797 1 2417
##sequence-region Bruz_scaf_45798 1 2417
##sequence-region Bruz_scaf_45799 1 2417
##sequence-region Bruz_scaf_458 1 114655
##sequence-region Bruz_scaf_4580 1 35996
##sequence-region Bruz_scaf_45800 1 2417
##sequence-region Bruz_scaf_45801 1 2417
##sequence-region Bruz_scaf_45802 1 2416
##sequence-region Bruz_scaf_45803 1 2416
##sequence-region Bruz_scaf_45804 1 2416
##sequence-region Bruz_scaf_45805 1 2416
##sequence-region Bruz_scaf_45806 1 2416
##sequence-region Bruz_scaf_45807 1 2416
##sequence-region Bruz_scaf_45808 1 2416
##sequence-region Bruz_scaf_45809 1 2416
##sequence-region Bruz_scaf_4581 1 35995
##sequence-region Bruz_scaf_45810 1 2416
##sequence-region Bruz_scaf_45811 1 2416
##sequence-region Bruz_scaf_45812 1 2416
##sequence-region Bruz_scaf_45813 1 2416
##sequence-region Bruz_scaf_45814 1 2416
##sequence-region Bruz_scaf_45815 1 2416
##sequence-region Bruz_scaf_45816 1 2416
##sequence-region Bruz_scaf_45817 1 2416
##sequence-region Bruz_scaf_45818 1 2416
##sequence-region Bruz_scaf_45819 1 2416
##sequence-region Bruz_scaf_4582 1 35994
##sequence-region Bruz_scaf_45820 1 2416
##sequence-region Bruz_scaf_45821 1 2416
##sequence-region Bruz_scaf_45822 1 2416
##sequence-region Bruz_scaf_45823 1 2415
##sequence-region Bruz_scaf_45824 1 2415
##sequence-region Bruz_scaf_45825 1 2415
##sequence-region Bruz_scaf_45826 1 2415
##sequence-region Bruz_scaf_45827 1 2415
##sequence-region Bruz_scaf_45828 1 2415
##sequence-region Bruz_scaf_45829 1 2415
##sequence-region Bruz_scaf_4583 1 35993
##sequence-region Bruz_scaf_45830 1 2415
##sequence-region Bruz_scaf_45831 1 2415
##sequence-region Bruz_scaf_45832 1 2415
##sequence-region Bruz_scaf_45833 1 2415
##sequence-region Bruz_scaf_45834 1 2415
##sequence-region Bruz_scaf_45835 1 2415
##sequence-region Bruz_scaf_45836 1 2415
##sequence-region Bruz_scaf_45837 1 2415
##sequence-region Bruz_scaf_45838 1 2415
##sequence-region Bruz_scaf_45839 1 2415
##sequence-region Bruz_scaf_4584 1 35992
##sequence-region Bruz_scaf_45840 1 2415
##sequence-region Bruz_scaf_45841 1 2415
##sequence-region Bruz_scaf_45842 1 2415
##sequence-region Bruz_scaf_45843 1 2415
##sequence-region Bruz_scaf_45844 1 2415
##sequence-region Bruz_scaf_45845 1 2415
##sequence-region Bruz_scaf_45846 1 2415
##sequence-region Bruz_scaf_45847 1 2415
##sequence-region Bruz_scaf_45848 1 2415
##sequence-region Bruz_scaf_45849 1 2414
##sequence-region Bruz_scaf_4585 1 35986
##sequence-region Bruz_scaf_45850 1 2414
##sequence-region Bruz_scaf_45851 1 2414
##sequence-region Bruz_scaf_45852 1 2414
##sequence-region Bruz_scaf_45853 1 2414
##sequence-region Bruz_scaf_45854 1 2414
##sequence-region Bruz_scaf_45855 1 2414
##sequence-region Bruz_scaf_45856 1 2414
##sequence-region Bruz_scaf_45857 1 2414
##sequence-region Bruz_scaf_45858 1 2414
##sequence-region Bruz_scaf_45859 1 2414
##sequence-region Bruz_scaf_4586 1 35986
##sequence-region Bruz_scaf_45860 1 2414
##sequence-region Bruz_scaf_45861 1 2414
##sequence-region Bruz_scaf_45862 1 2414
##sequence-region Bruz_scaf_45863 1 2414
##sequence-region Bruz_scaf_45864 1 2414
##sequence-region Bruz_scaf_45865 1 2414
##sequence-region Bruz_scaf_45866 1 2414
##sequence-region Bruz_scaf_45867 1 2413
##sequence-region Bruz_scaf_45868 1 2413
##sequence-region Bruz_scaf_45869 1 2413
##sequence-region Bruz_scaf_4587 1 35979
##sequence-region Bruz_scaf_45870 1 2413
##sequence-region Bruz_scaf_45871 1 2413
##sequence-region Bruz_scaf_45872 1 2413
##sequence-region Bruz_scaf_45873 1 2413
##sequence-region Bruz_scaf_45874 1 2413
##sequence-region Bruz_scaf_45875 1 2413
##sequence-region Bruz_scaf_45876 1 2413
##sequence-region Bruz_scaf_45877 1 2413
##sequence-region Bruz_scaf_45878 1 2413
##sequence-region Bruz_scaf_45879 1 2413
##sequence-region Bruz_scaf_4588 1 35964
##sequence-region Bruz_scaf_45880 1 2413
##sequence-region Bruz_scaf_45881 1 2413
##sequence-region Bruz_scaf_45882 1 2413
##sequence-region Bruz_scaf_45883 1 2413
##sequence-region Bruz_scaf_45884 1 2413
##sequence-region Bruz_scaf_45885 1 2413
##sequence-region Bruz_scaf_45886 1 2413
##sequence-region Bruz_scaf_45887 1 2413
##sequence-region Bruz_scaf_45888 1 2412
##sequence-region Bruz_scaf_45889 1 2412
##sequence-region Bruz_scaf_4589 1 35958
##sequence-region Bruz_scaf_45890 1 2412
##sequence-region Bruz_scaf_45891 1 2412
##sequence-region Bruz_scaf_45892 1 2412
##sequence-region Bruz_scaf_45893 1 2412
##sequence-region Bruz_scaf_45894 1 2412
##sequence-region Bruz_scaf_45895 1 2412
##sequence-region Bruz_scaf_45896 1 2412
##sequence-region Bruz_scaf_45897 1 2412
##sequence-region Bruz_scaf_45898 1 2412
##sequence-region Bruz_scaf_45899 1 2412
##sequence-region Bruz_scaf_459 1 114618
##sequence-region Bruz_scaf_4590 1 35955
##sequence-region Bruz_scaf_45900 1 2412
##sequence-region Bruz_scaf_45901 1 2412
##sequence-region Bruz_scaf_45902 1 2412
##sequence-region Bruz_scaf_45903 1 2412
##sequence-region Bruz_scaf_45904 1 2412
##sequence-region Bruz_scaf_45905 1 2411
##sequence-region Bruz_scaf_45906 1 2411
##sequence-region Bruz_scaf_45907 1 2411
##sequence-region Bruz_scaf_45908 1 2411
##sequence-region Bruz_scaf_45909 1 2411
##sequence-region Bruz_scaf_4591 1 35953
##sequence-region Bruz_scaf_45910 1 2411
##sequence-region Bruz_scaf_45911 1 2411
##sequence-region Bruz_scaf_45912 1 2411
##sequence-region Bruz_scaf_45913 1 2411
##sequence-region Bruz_scaf_45914 1 2411
##sequence-region Bruz_scaf_45915 1 2411
##sequence-region Bruz_scaf_45916 1 2411
##sequence-region Bruz_scaf_45917 1 2411
##sequence-region Bruz_scaf_45918 1 2411
##sequence-region Bruz_scaf_45919 1 2411
##sequence-region Bruz_scaf_4592 1 35952
##sequence-region Bruz_scaf_45920 1 2411
##sequence-region Bruz_scaf_45921 1 2411
##sequence-region Bruz_scaf_45922 1 2411
##sequence-region Bruz_scaf_45923 1 2411
##sequence-region Bruz_scaf_45924 1 2411
##sequence-region Bruz_scaf_45925 1 2411
##sequence-region Bruz_scaf_45926 1 2411
##sequence-region Bruz_scaf_45927 1 2411
##sequence-region Bruz_scaf_45928 1 2411
##sequence-region Bruz_scaf_45929 1 2411
##sequence-region Bruz_scaf_4593 1 35945
##sequence-region Bruz_scaf_45930 1 2411
##sequence-region Bruz_scaf_45931 1 2410
##sequence-region Bruz_scaf_45932 1 2410
##sequence-region Bruz_scaf_45933 1 2410
##sequence-region Bruz_scaf_45934 1 2410
##sequence-region Bruz_scaf_45935 1 2410
##sequence-region Bruz_scaf_45936 1 2410
##sequence-region Bruz_scaf_45937 1 2410
##sequence-region Bruz_scaf_45938 1 2410
##sequence-region Bruz_scaf_45939 1 2410
##sequence-region Bruz_scaf_4594 1 35939
##sequence-region Bruz_scaf_45940 1 2410
##sequence-region Bruz_scaf_45941 1 2410
##sequence-region Bruz_scaf_45942 1 2410
##sequence-region Bruz_scaf_45943 1 2410
##sequence-region Bruz_scaf_45944 1 2410
##sequence-region Bruz_scaf_45945 1 2410
##sequence-region Bruz_scaf_45946 1 2410
##sequence-region Bruz_scaf_45947 1 2410
##sequence-region Bruz_scaf_45948 1 2410
##sequence-region Bruz_scaf_45949 1 2410
##sequence-region Bruz_scaf_4595 1 35939
##sequence-region Bruz_scaf_45950 1 2410
##sequence-region Bruz_scaf_45951 1 2410
##sequence-region Bruz_scaf_45952 1 2410
##sequence-region Bruz_scaf_45953 1 2410
##sequence-region Bruz_scaf_45954 1 2410
##sequence-region Bruz_scaf_45955 1 2410
##sequence-region Bruz_scaf_45956 1 2410
##sequence-region Bruz_scaf_45957 1 2410
##sequence-region Bruz_scaf_45958 1 2409
##sequence-region Bruz_scaf_45959 1 2409
##sequence-region Bruz_scaf_4596 1 35938
##sequence-region Bruz_scaf_45960 1 2409
##sequence-region Bruz_scaf_45961 1 2409
##sequence-region Bruz_scaf_45962 1 2409
##sequence-region Bruz_scaf_45963 1 2409
##sequence-region Bruz_scaf_45964 1 2409
##sequence-region Bruz_scaf_45965 1 2409
##sequence-region Bruz_scaf_45966 1 2409
##sequence-region Bruz_scaf_45967 1 2409
##sequence-region Bruz_scaf_45968 1 2409
##sequence-region Bruz_scaf_45969 1 2409
##sequence-region Bruz_scaf_4597 1 35927
##sequence-region Bruz_scaf_45970 1 2409
##sequence-region Bruz_scaf_45971 1 2409
##sequence-region Bruz_scaf_45972 1 2409
##sequence-region Bruz_scaf_45973 1 2409
##sequence-region Bruz_scaf_45974 1 2409
##sequence-region Bruz_scaf_45975 1 2409
##sequence-region Bruz_scaf_45976 1 2409
##sequence-region Bruz_scaf_45977 1 2409
##sequence-region Bruz_scaf_45978 1 2409
##sequence-region Bruz_scaf_45979 1 2409
##sequence-region Bruz_scaf_4598 1 35917
##sequence-region Bruz_scaf_45980 1 2409
##sequence-region Bruz_scaf_45981 1 2409
##sequence-region Bruz_scaf_45982 1 2409
##sequence-region Bruz_scaf_45983 1 2409
##sequence-region Bruz_scaf_45984 1 2408
##sequence-region Bruz_scaf_45985 1 2408
##sequence-region Bruz_scaf_45986 1 2408
##sequence-region Bruz_scaf_45987 1 2408
##sequence-region Bruz_scaf_45988 1 2408
##sequence-region Bruz_scaf_45989 1 2408
##sequence-region Bruz_scaf_4599 1 35917
##sequence-region Bruz_scaf_45990 1 2408
##sequence-region Bruz_scaf_45991 1 2408
##sequence-region Bruz_scaf_45992 1 2408
##sequence-region Bruz_scaf_45993 1 2408
##sequence-region Bruz_scaf_45994 1 2408
##sequence-region Bruz_scaf_45995 1 2408
##sequence-region Bruz_scaf_45996 1 2408
##sequence-region Bruz_scaf_45997 1 2408
##sequence-region Bruz_scaf_45998 1 2408
##sequence-region Bruz_scaf_45999 1 2408
##sequence-region Bruz_scaf_46 1 209577
##sequence-region Bruz_scaf_460 1 114578
##sequence-region Bruz_scaf_4600 1 35913
##sequence-region Bruz_scaf_46000 1 2408
##sequence-region Bruz_scaf_46001 1 2408
##sequence-region Bruz_scaf_46002 1 2408
##sequence-region Bruz_scaf_46003 1 2408
##sequence-region Bruz_scaf_46004 1 2408
##sequence-region Bruz_scaf_46005 1 2408
##sequence-region Bruz_scaf_46006 1 2408
##sequence-region Bruz_scaf_46007 1 2408
##sequence-region Bruz_scaf_46008 1 2408
##sequence-region Bruz_scaf_46009 1 2408
##sequence-region Bruz_scaf_4601 1 35911
##sequence-region Bruz_scaf_46010 1 2408
##sequence-region Bruz_scaf_46011 1 2408
##sequence-region Bruz_scaf_46012 1 2408
##sequence-region Bruz_scaf_46013 1 2407
##sequence-region Bruz_scaf_46014 1 2407
##sequence-region Bruz_scaf_46015 1 2407
##sequence-region Bruz_scaf_46016 1 2407
##sequence-region Bruz_scaf_46017 1 2407
##sequence-region Bruz_scaf_46018 1 2407
##sequence-region Bruz_scaf_46019 1 2407
##sequence-region Bruz_scaf_4602 1 35911
##sequence-region Bruz_scaf_46020 1 2407
##sequence-region Bruz_scaf_46021 1 2407
##sequence-region Bruz_scaf_46022 1 2407
##sequence-region Bruz_scaf_46023 1 2407
##sequence-region Bruz_scaf_46024 1 2407
##sequence-region Bruz_scaf_46025 1 2407
##sequence-region Bruz_scaf_46026 1 2407
##sequence-region Bruz_scaf_46027 1 2407
##sequence-region Bruz_scaf_46028 1 2407
##sequence-region Bruz_scaf_46029 1 2407
##sequence-region Bruz_scaf_4603 1 35895
##sequence-region Bruz_scaf_46030 1 2407
##sequence-region Bruz_scaf_46031 1 2406
##sequence-region Bruz_scaf_46032 1 2406
##sequence-region Bruz_scaf_46033 1 2406
##sequence-region Bruz_scaf_46034 1 2406
##sequence-region Bruz_scaf_46035 1 2406
##sequence-region Bruz_scaf_46036 1 2406
##sequence-region Bruz_scaf_46037 1 2406
##sequence-region Bruz_scaf_46038 1 2406
##sequence-region Bruz_scaf_46039 1 2406
##sequence-region Bruz_scaf_4604 1 35889
##sequence-region Bruz_scaf_46040 1 2406
##sequence-region Bruz_scaf_46041 1 2406
##sequence-region Bruz_scaf_46042 1 2406
##sequence-region Bruz_scaf_46043 1 2406
##sequence-region Bruz_scaf_46044 1 2406
##sequence-region Bruz_scaf_46045 1 2406
##sequence-region Bruz_scaf_46046 1 2405
##sequence-region Bruz_scaf_46047 1 2405
##sequence-region Bruz_scaf_46048 1 2405
##sequence-region Bruz_scaf_46049 1 2405
##sequence-region Bruz_scaf_4605 1 35876
##sequence-region Bruz_scaf_46050 1 2405
##sequence-region Bruz_scaf_46051 1 2405
##sequence-region Bruz_scaf_46052 1 2405
##sequence-region Bruz_scaf_46053 1 2405
##sequence-region Bruz_scaf_46054 1 2405
##sequence-region Bruz_scaf_46055 1 2405
##sequence-region Bruz_scaf_46056 1 2405
##sequence-region Bruz_scaf_46057 1 2405
##sequence-region Bruz_scaf_46058 1 2405
##sequence-region Bruz_scaf_46059 1 2405
##sequence-region Bruz_scaf_4606 1 35868
##sequence-region Bruz_scaf_46060 1 2405
##sequence-region Bruz_scaf_46061 1 2405
##sequence-region Bruz_scaf_46062 1 2405
##sequence-region Bruz_scaf_46063 1 2405
##sequence-region Bruz_scaf_46064 1 2405
##sequence-region Bruz_scaf_46065 1 2405
##sequence-region Bruz_scaf_46066 1 2405
##sequence-region Bruz_scaf_46067 1 2405
##sequence-region Bruz_scaf_46068 1 2405
##sequence-region Bruz_scaf_46069 1 2405
##sequence-region Bruz_scaf_4607 1 35859
##sequence-region Bruz_scaf_46070 1 2404
##sequence-region Bruz_scaf_46071 1 2404
##sequence-region Bruz_scaf_46072 1 2404
##sequence-region Bruz_scaf_46073 1 2404
##sequence-region Bruz_scaf_46074 1 2404
##sequence-region Bruz_scaf_46075 1 2404
##sequence-region Bruz_scaf_46076 1 2404
##sequence-region Bruz_scaf_46077 1 2404
##sequence-region Bruz_scaf_46078 1 2404
##sequence-region Bruz_scaf_46079 1 2404
##sequence-region Bruz_scaf_4608 1 35854
##sequence-region Bruz_scaf_46080 1 2404
##sequence-region Bruz_scaf_46081 1 2404
##sequence-region Bruz_scaf_46082 1 2404
##sequence-region Bruz_scaf_46083 1 2404
##sequence-region Bruz_scaf_46084 1 2404
##sequence-region Bruz_scaf_46085 1 2404
##sequence-region Bruz_scaf_46086 1 2404
##sequence-region Bruz_scaf_46087 1 2404
##sequence-region Bruz_scaf_46088 1 2404
##sequence-region Bruz_scaf_46089 1 2404
##sequence-region Bruz_scaf_4609 1 35842
##sequence-region Bruz_scaf_46090 1 2404
##sequence-region Bruz_scaf_46091 1 2404
##sequence-region Bruz_scaf_46092 1 2404
##sequence-region Bruz_scaf_46093 1 2404
##sequence-region Bruz_scaf_46094 1 2403
##sequence-region Bruz_scaf_46095 1 2403
##sequence-region Bruz_scaf_46096 1 2403
##sequence-region Bruz_scaf_46097 1 2403
##sequence-region Bruz_scaf_46098 1 2403
##sequence-region Bruz_scaf_46099 1 2403
##sequence-region Bruz_scaf_461 1 114178
##sequence-region Bruz_scaf_4610 1 35834
##sequence-region Bruz_scaf_46100 1 2403
##sequence-region Bruz_scaf_46101 1 2403
##sequence-region Bruz_scaf_46102 1 2403
##sequence-region Bruz_scaf_46103 1 2403
##sequence-region Bruz_scaf_46104 1 2403
##sequence-region Bruz_scaf_46105 1 2403
##sequence-region Bruz_scaf_46106 1 2403
##sequence-region Bruz_scaf_46107 1 2403
##sequence-region Bruz_scaf_46108 1 2403
##sequence-region Bruz_scaf_46109 1 2403
##sequence-region Bruz_scaf_4611 1 35826
##sequence-region Bruz_scaf_46110 1 2403
##sequence-region Bruz_scaf_46111 1 2403
##sequence-region Bruz_scaf_46112 1 2403
##sequence-region Bruz_scaf_46113 1 2403
##sequence-region Bruz_scaf_46114 1 2403
##sequence-region Bruz_scaf_46115 1 2402
##sequence-region Bruz_scaf_46116 1 2402
##sequence-region Bruz_scaf_46117 1 2402
##sequence-region Bruz_scaf_46118 1 2402
##sequence-region Bruz_scaf_46119 1 2402
##sequence-region Bruz_scaf_4612 1 35820
##sequence-region Bruz_scaf_46120 1 2402
##sequence-region Bruz_scaf_46121 1 2402
##sequence-region Bruz_scaf_46122 1 2402
##sequence-region Bruz_scaf_46123 1 2402
##sequence-region Bruz_scaf_46124 1 2402
##sequence-region Bruz_scaf_46125 1 2402
##sequence-region Bruz_scaf_46126 1 2402
##sequence-region Bruz_scaf_46127 1 2402
##sequence-region Bruz_scaf_46128 1 2402
##sequence-region Bruz_scaf_46129 1 2402
##sequence-region Bruz_scaf_4613 1 35818
##sequence-region Bruz_scaf_46130 1 2402
##sequence-region Bruz_scaf_46131 1 2402
##sequence-region Bruz_scaf_46132 1 2402
##sequence-region Bruz_scaf_46133 1 2402
##sequence-region Bruz_scaf_46134 1 2402
##sequence-region Bruz_scaf_46135 1 2402
##sequence-region Bruz_scaf_46136 1 2402
##sequence-region Bruz_scaf_46137 1 2402
##sequence-region Bruz_scaf_46138 1 2402
##sequence-region Bruz_scaf_46139 1 2401
##sequence-region Bruz_scaf_4614 1 35806
##sequence-region Bruz_scaf_46140 1 2401
##sequence-region Bruz_scaf_46141 1 2401
##sequence-region Bruz_scaf_46142 1 2401
##sequence-region Bruz_scaf_46143 1 2401
##sequence-region Bruz_scaf_46144 1 2401
##sequence-region Bruz_scaf_46145 1 2401
##sequence-region Bruz_scaf_46146 1 2401
##sequence-region Bruz_scaf_46147 1 2401
##sequence-region Bruz_scaf_46148 1 2401
##sequence-region Bruz_scaf_46149 1 2401
##sequence-region Bruz_scaf_4615 1 35802
##sequence-region Bruz_scaf_46150 1 2401
##sequence-region Bruz_scaf_46151 1 2401
##sequence-region Bruz_scaf_46152 1 2401
##sequence-region Bruz_scaf_46153 1 2401
##sequence-region Bruz_scaf_46154 1 2401
##sequence-region Bruz_scaf_46155 1 2401
##sequence-region Bruz_scaf_46156 1 2401
##sequence-region Bruz_scaf_46157 1 2401
##sequence-region Bruz_scaf_46158 1 2401
##sequence-region Bruz_scaf_46159 1 2401
##sequence-region Bruz_scaf_4616 1 35802
##sequence-region Bruz_scaf_46160 1 2401
##sequence-region Bruz_scaf_46161 1 2400
##sequence-region Bruz_scaf_46162 1 2400
##sequence-region Bruz_scaf_46163 1 2400
##sequence-region Bruz_scaf_46164 1 2400
##sequence-region Bruz_scaf_46165 1 2400
##sequence-region Bruz_scaf_46166 1 2400
##sequence-region Bruz_scaf_46167 1 2400
##sequence-region Bruz_scaf_46168 1 2400
##sequence-region Bruz_scaf_46169 1 2400
##sequence-region Bruz_scaf_4617 1 35801
##sequence-region Bruz_scaf_46170 1 2400
##sequence-region Bruz_scaf_46171 1 2400
##sequence-region Bruz_scaf_46172 1 2400
##sequence-region Bruz_scaf_46173 1 2400
##sequence-region Bruz_scaf_46174 1 2400
##sequence-region Bruz_scaf_46175 1 2400
##sequence-region Bruz_scaf_46176 1 2400
##sequence-region Bruz_scaf_46177 1 2400
##sequence-region Bruz_scaf_46178 1 2400
##sequence-region Bruz_scaf_46179 1 2400
##sequence-region Bruz_scaf_4618 1 35793
##sequence-region Bruz_scaf_46180 1 2400
##sequence-region Bruz_scaf_46181 1 2400
##sequence-region Bruz_scaf_46182 1 2400
##sequence-region Bruz_scaf_46183 1 2400
##sequence-region Bruz_scaf_46184 1 2400
##sequence-region Bruz_scaf_46185 1 2400
##sequence-region Bruz_scaf_46186 1 2400
##sequence-region Bruz_scaf_46187 1 2400
##sequence-region Bruz_scaf_46188 1 2399
##sequence-region Bruz_scaf_46189 1 2399
##sequence-region Bruz_scaf_4619 1 35785
##sequence-region Bruz_scaf_46190 1 2399
##sequence-region Bruz_scaf_46191 1 2399
##sequence-region Bruz_scaf_46192 1 2399
##sequence-region Bruz_scaf_46193 1 2399
##sequence-region Bruz_scaf_46194 1 2399
##sequence-region Bruz_scaf_46195 1 2399
##sequence-region Bruz_scaf_46196 1 2399
##sequence-region Bruz_scaf_46197 1 2399
##sequence-region Bruz_scaf_46198 1 2399
##sequence-region Bruz_scaf_46199 1 2399
##sequence-region Bruz_scaf_462 1 114173
##sequence-region Bruz_scaf_4620 1 35769
##sequence-region Bruz_scaf_46200 1 2399
##sequence-region Bruz_scaf_46201 1 2399
##sequence-region Bruz_scaf_46202 1 2399
##sequence-region Bruz_scaf_46203 1 2399
##sequence-region Bruz_scaf_46204 1 2399
##sequence-region Bruz_scaf_46205 1 2399
##sequence-region Bruz_scaf_46206 1 2398
##sequence-region Bruz_scaf_46207 1 2398
##sequence-region Bruz_scaf_46208 1 2398
##sequence-region Bruz_scaf_46209 1 2398
##sequence-region Bruz_scaf_4621 1 35764
##sequence-region Bruz_scaf_46210 1 2398
##sequence-region Bruz_scaf_46211 1 2398
##sequence-region Bruz_scaf_46212 1 2398
##sequence-region Bruz_scaf_46213 1 2398
##sequence-region Bruz_scaf_46214 1 2398
##sequence-region Bruz_scaf_46215 1 2398
##sequence-region Bruz_scaf_46216 1 2398
##sequence-region Bruz_scaf_46217 1 2398
##sequence-region Bruz_scaf_46218 1 2398
##sequence-region Bruz_scaf_46219 1 2398
##sequence-region Bruz_scaf_4622 1 35746
##sequence-region Bruz_scaf_46220 1 2398
##sequence-region Bruz_scaf_46221 1 2398
##sequence-region Bruz_scaf_46222 1 2398
##sequence-region Bruz_scaf_46223 1 2398
##sequence-region Bruz_scaf_46224 1 2398
##sequence-region Bruz_scaf_46225 1 2398
##sequence-region Bruz_scaf_46226 1 2398
##sequence-region Bruz_scaf_46227 1 2398
##sequence-region Bruz_scaf_46228 1 2398
##sequence-region Bruz_scaf_46229 1 2398
##sequence-region Bruz_scaf_4623 1 35743
##sequence-region Bruz_scaf_46230 1 2397
##sequence-region Bruz_scaf_46231 1 2397
##sequence-region Bruz_scaf_46232 1 2397
##sequence-region Bruz_scaf_46233 1 2397
##sequence-region Bruz_scaf_46234 1 2397
##sequence-region Bruz_scaf_46235 1 2397
##sequence-region Bruz_scaf_46236 1 2397
##sequence-region Bruz_scaf_46237 1 2397
##sequence-region Bruz_scaf_46238 1 2397
##sequence-region Bruz_scaf_46239 1 2397
##sequence-region Bruz_scaf_4624 1 35743
##sequence-region Bruz_scaf_46240 1 2397
##sequence-region Bruz_scaf_46241 1 2397
##sequence-region Bruz_scaf_46242 1 2397
##sequence-region Bruz_scaf_46243 1 2397
##sequence-region Bruz_scaf_46244 1 2397
##sequence-region Bruz_scaf_46245 1 2397
##sequence-region Bruz_scaf_46246 1 2397
##sequence-region Bruz_scaf_46247 1 2397
##sequence-region Bruz_scaf_46248 1 2397
##sequence-region Bruz_scaf_46249 1 2396
##sequence-region Bruz_scaf_4625 1 35734
##sequence-region Bruz_scaf_46250 1 2396
##sequence-region Bruz_scaf_46251 1 2396
##sequence-region Bruz_scaf_46252 1 2396
##sequence-region Bruz_scaf_46253 1 2396
##sequence-region Bruz_scaf_46254 1 2396
##sequence-region Bruz_scaf_46255 1 2396
##sequence-region Bruz_scaf_46256 1 2396
##sequence-region Bruz_scaf_46257 1 2396
##sequence-region Bruz_scaf_46258 1 2396
##sequence-region Bruz_scaf_46259 1 2396
##sequence-region Bruz_scaf_4626 1 35731
##sequence-region Bruz_scaf_46260 1 2396
##sequence-region Bruz_scaf_46261 1 2396
##sequence-region Bruz_scaf_46262 1 2396
##sequence-region Bruz_scaf_46263 1 2396
##sequence-region Bruz_scaf_46264 1 2396
##sequence-region Bruz_scaf_46265 1 2396
##sequence-region Bruz_scaf_46266 1 2395
##sequence-region Bruz_scaf_46267 1 2395
##sequence-region Bruz_scaf_46268 1 2395
##sequence-region Bruz_scaf_46269 1 2395
##sequence-region Bruz_scaf_4627 1 35727
##sequence-region Bruz_scaf_46270 1 2395
##sequence-region Bruz_scaf_46271 1 2395
##sequence-region Bruz_scaf_46272 1 2395
##sequence-region Bruz_scaf_46273 1 2395
##sequence-region Bruz_scaf_46274 1 2395
##sequence-region Bruz_scaf_46275 1 2395
##sequence-region Bruz_scaf_46276 1 2395
##sequence-region Bruz_scaf_46277 1 2395
##sequence-region Bruz_scaf_46278 1 2395
##sequence-region Bruz_scaf_46279 1 2395
##sequence-region Bruz_scaf_4628 1 35726
##sequence-region Bruz_scaf_46280 1 2395
##sequence-region Bruz_scaf_46281 1 2395
##sequence-region Bruz_scaf_46282 1 2395
##sequence-region Bruz_scaf_46283 1 2395
##sequence-region Bruz_scaf_46284 1 2395
##sequence-region Bruz_scaf_46285 1 2395
##sequence-region Bruz_scaf_46286 1 2395
##sequence-region Bruz_scaf_46287 1 2395
##sequence-region Bruz_scaf_46288 1 2395
##sequence-region Bruz_scaf_46289 1 2395
##sequence-region Bruz_scaf_4629 1 35715
##sequence-region Bruz_scaf_46290 1 2395
##sequence-region Bruz_scaf_46291 1 2394
##sequence-region Bruz_scaf_46292 1 2394
##sequence-region Bruz_scaf_46293 1 2394
##sequence-region Bruz_scaf_46294 1 2394
##sequence-region Bruz_scaf_46295 1 2394
##sequence-region Bruz_scaf_46296 1 2394
##sequence-region Bruz_scaf_46297 1 2394
##sequence-region Bruz_scaf_46298 1 2394
##sequence-region Bruz_scaf_46299 1 2394
##sequence-region Bruz_scaf_463 1 114120
##sequence-region Bruz_scaf_4630 1 35715
##sequence-region Bruz_scaf_46300 1 2394
##sequence-region Bruz_scaf_46301 1 2394
##sequence-region Bruz_scaf_46302 1 2394
##sequence-region Bruz_scaf_46303 1 2394
##sequence-region Bruz_scaf_46304 1 2394
##sequence-region Bruz_scaf_46305 1 2394
##sequence-region Bruz_scaf_46306 1 2394
##sequence-region Bruz_scaf_46307 1 2394
##sequence-region Bruz_scaf_46308 1 2394
##sequence-region Bruz_scaf_46309 1 2394
##sequence-region Bruz_scaf_4631 1 35713
##sequence-region Bruz_scaf_46310 1 2394
##sequence-region Bruz_scaf_46311 1 2394
##sequence-region Bruz_scaf_46312 1 2394
##sequence-region Bruz_scaf_46313 1 2394
##sequence-region Bruz_scaf_46314 1 2394
##sequence-region Bruz_scaf_46315 1 2394
##sequence-region Bruz_scaf_46316 1 2394
##sequence-region Bruz_scaf_46317 1 2394
##sequence-region Bruz_scaf_46318 1 2394
##sequence-region Bruz_scaf_46319 1 2393
##sequence-region Bruz_scaf_4632 1 35696
##sequence-region Bruz_scaf_46320 1 2393
##sequence-region Bruz_scaf_46321 1 2393
##sequence-region Bruz_scaf_46322 1 2393
##sequence-region Bruz_scaf_46323 1 2393
##sequence-region Bruz_scaf_46324 1 2393
##sequence-region Bruz_scaf_46325 1 2393
##sequence-region Bruz_scaf_46326 1 2393
##sequence-region Bruz_scaf_46327 1 2393
##sequence-region Bruz_scaf_46328 1 2393
##sequence-region Bruz_scaf_46329 1 2393
##sequence-region Bruz_scaf_4633 1 35687
##sequence-region Bruz_scaf_46330 1 2393
##sequence-region Bruz_scaf_46331 1 2393
##sequence-region Bruz_scaf_46332 1 2393
##sequence-region Bruz_scaf_46333 1 2393
##sequence-region Bruz_scaf_46334 1 2393
##sequence-region Bruz_scaf_46335 1 2393
##sequence-region Bruz_scaf_46336 1 2393
##sequence-region Bruz_scaf_46337 1 2393
##sequence-region Bruz_scaf_46338 1 2393
##sequence-region Bruz_scaf_46339 1 2393
##sequence-region Bruz_scaf_4634 1 35678
##sequence-region Bruz_scaf_46340 1 2393
##sequence-region Bruz_scaf_46341 1 2393
##sequence-region Bruz_scaf_46342 1 2392
##sequence-region Bruz_scaf_46343 1 2392
##sequence-region Bruz_scaf_46344 1 2392
##sequence-region Bruz_scaf_46345 1 2392
##sequence-region Bruz_scaf_46346 1 2392
##sequence-region Bruz_scaf_46347 1 2392
##sequence-region Bruz_scaf_46348 1 2392
##sequence-region Bruz_scaf_46349 1 2392
##sequence-region Bruz_scaf_4635 1 35675
##sequence-region Bruz_scaf_46350 1 2392
##sequence-region Bruz_scaf_46351 1 2392
##sequence-region Bruz_scaf_46352 1 2392
##sequence-region Bruz_scaf_46353 1 2392
##sequence-region Bruz_scaf_46354 1 2392
##sequence-region Bruz_scaf_46355 1 2392
##sequence-region Bruz_scaf_46356 1 2392
##sequence-region Bruz_scaf_46357 1 2392
##sequence-region Bruz_scaf_46358 1 2392
##sequence-region Bruz_scaf_46359 1 2392
##sequence-region Bruz_scaf_4636 1 35671
##sequence-region Bruz_scaf_46360 1 2392
##sequence-region Bruz_scaf_46361 1 2392
##sequence-region Bruz_scaf_46362 1 2392
##sequence-region Bruz_scaf_46363 1 2392
##sequence-region Bruz_scaf_46364 1 2392
##sequence-region Bruz_scaf_46365 1 2391
##sequence-region Bruz_scaf_46366 1 2391
##sequence-region Bruz_scaf_46367 1 2391
##sequence-region Bruz_scaf_46368 1 2391
##sequence-region Bruz_scaf_46369 1 2391
##sequence-region Bruz_scaf_4637 1 35659
##sequence-region Bruz_scaf_46370 1 2391
##sequence-region Bruz_scaf_46371 1 2391
##sequence-region Bruz_scaf_46372 1 2391
##sequence-region Bruz_scaf_46373 1 2391
##sequence-region Bruz_scaf_46374 1 2391
##sequence-region Bruz_scaf_46375 1 2391
##sequence-region Bruz_scaf_46376 1 2391
##sequence-region Bruz_scaf_46377 1 2391
##sequence-region Bruz_scaf_46378 1 2391
##sequence-region Bruz_scaf_46379 1 2391
##sequence-region Bruz_scaf_4638 1 35658
##sequence-region Bruz_scaf_46380 1 2391
##sequence-region Bruz_scaf_46381 1 2391
##sequence-region Bruz_scaf_46382 1 2391
##sequence-region Bruz_scaf_46383 1 2390
##sequence-region Bruz_scaf_46384 1 2390
##sequence-region Bruz_scaf_46385 1 2390
##sequence-region Bruz_scaf_46386 1 2390
##sequence-region Bruz_scaf_46387 1 2390
##sequence-region Bruz_scaf_46388 1 2390
##sequence-region Bruz_scaf_46389 1 2390
##sequence-region Bruz_scaf_4639 1 35656
##sequence-region Bruz_scaf_46390 1 2390
##sequence-region Bruz_scaf_46391 1 2390
##sequence-region Bruz_scaf_46392 1 2390
##sequence-region Bruz_scaf_46393 1 2390
##sequence-region Bruz_scaf_46394 1 2390
##sequence-region Bruz_scaf_46395 1 2390
##sequence-region Bruz_scaf_46396 1 2390
##sequence-region Bruz_scaf_46397 1 2390
##sequence-region Bruz_scaf_46398 1 2390
##sequence-region Bruz_scaf_46399 1 2390
##sequence-region Bruz_scaf_464 1 113917
##sequence-region Bruz_scaf_4640 1 35646
##sequence-region Bruz_scaf_46400 1 2390
##sequence-region Bruz_scaf_46401 1 2390
##sequence-region Bruz_scaf_46402 1 2390
##sequence-region Bruz_scaf_46403 1 2390
##sequence-region Bruz_scaf_46404 1 2390
##sequence-region Bruz_scaf_46405 1 2390
##sequence-region Bruz_scaf_46406 1 2390
##sequence-region Bruz_scaf_46407 1 2390
##sequence-region Bruz_scaf_46408 1 2390
##sequence-region Bruz_scaf_46409 1 2390
##sequence-region Bruz_scaf_4641 1 35645
##sequence-region Bruz_scaf_46410 1 2390
##sequence-region Bruz_scaf_46411 1 2390
##sequence-region Bruz_scaf_46412 1 2390
##sequence-region Bruz_scaf_46413 1 2390
##sequence-region Bruz_scaf_46414 1 2389
##sequence-region Bruz_scaf_46415 1 2389
##sequence-region Bruz_scaf_46416 1 2389
##sequence-region Bruz_scaf_46417 1 2389
##sequence-region Bruz_scaf_46418 1 2389
##sequence-region Bruz_scaf_46419 1 2389
##sequence-region Bruz_scaf_4642 1 35640
##sequence-region Bruz_scaf_46420 1 2389
##sequence-region Bruz_scaf_46421 1 2389
##sequence-region Bruz_scaf_46422 1 2389
##sequence-region Bruz_scaf_46423 1 2389
##sequence-region Bruz_scaf_46424 1 2389
##sequence-region Bruz_scaf_46425 1 2389
##sequence-region Bruz_scaf_46426 1 2389
##sequence-region Bruz_scaf_46427 1 2389
##sequence-region Bruz_scaf_46428 1 2389
##sequence-region Bruz_scaf_46429 1 2389
##sequence-region Bruz_scaf_4643 1 35640
##sequence-region Bruz_scaf_46430 1 2389
##sequence-region Bruz_scaf_46431 1 2389
##sequence-region Bruz_scaf_46432 1 2389
##sequence-region Bruz_scaf_46433 1 2389
##sequence-region Bruz_scaf_46434 1 2388
##sequence-region Bruz_scaf_46435 1 2388
##sequence-region Bruz_scaf_46436 1 2388
##sequence-region Bruz_scaf_46437 1 2388
##sequence-region Bruz_scaf_46438 1 2388
##sequence-region Bruz_scaf_46439 1 2388
##sequence-region Bruz_scaf_4644 1 35632
##sequence-region Bruz_scaf_46440 1 2388
##sequence-region Bruz_scaf_46441 1 2388
##sequence-region Bruz_scaf_46442 1 2388
##sequence-region Bruz_scaf_46443 1 2388
##sequence-region Bruz_scaf_46444 1 2388
##sequence-region Bruz_scaf_46445 1 2388
##sequence-region Bruz_scaf_46446 1 2388
##sequence-region Bruz_scaf_46447 1 2388
##sequence-region Bruz_scaf_46448 1 2388
##sequence-region Bruz_scaf_46449 1 2388
##sequence-region Bruz_scaf_4645 1 35625
##sequence-region Bruz_scaf_46450 1 2388
##sequence-region Bruz_scaf_46451 1 2388
##sequence-region Bruz_scaf_46452 1 2388
##sequence-region Bruz_scaf_46453 1 2388
##sequence-region Bruz_scaf_46454 1 2387
##sequence-region Bruz_scaf_46455 1 2387
##sequence-region Bruz_scaf_46456 1 2387
##sequence-region Bruz_scaf_46457 1 2387
##sequence-region Bruz_scaf_46458 1 2387
##sequence-region Bruz_scaf_46459 1 2387
##sequence-region Bruz_scaf_4646 1 35607
##sequence-region Bruz_scaf_46460 1 2387
##sequence-region Bruz_scaf_46461 1 2387
##sequence-region Bruz_scaf_46462 1 2387
##sequence-region Bruz_scaf_46463 1 2387
##sequence-region Bruz_scaf_46464 1 2387
##sequence-region Bruz_scaf_46465 1 2387
##sequence-region Bruz_scaf_46466 1 2387
##sequence-region Bruz_scaf_46467 1 2387
##sequence-region Bruz_scaf_46468 1 2387
##sequence-region Bruz_scaf_46469 1 2387
##sequence-region Bruz_scaf_4647 1 35587
##sequence-region Bruz_scaf_46470 1 2387
##sequence-region Bruz_scaf_46471 1 2387
##sequence-region Bruz_scaf_46472 1 2386
##sequence-region Bruz_scaf_46473 1 2386
##sequence-region Bruz_scaf_46474 1 2386
##sequence-region Bruz_scaf_46475 1 2386
##sequence-region Bruz_scaf_46476 1 2386
##sequence-region Bruz_scaf_46477 1 2386
##sequence-region Bruz_scaf_46478 1 2386
##sequence-region Bruz_scaf_46479 1 2386
##sequence-region Bruz_scaf_4648 1 35585
##sequence-region Bruz_scaf_46480 1 2386
##sequence-region Bruz_scaf_46481 1 2386
##sequence-region Bruz_scaf_46482 1 2386
##sequence-region Bruz_scaf_46483 1 2386
##sequence-region Bruz_scaf_46484 1 2386
##sequence-region Bruz_scaf_46485 1 2386
##sequence-region Bruz_scaf_46486 1 2386
##sequence-region Bruz_scaf_46487 1 2386
##sequence-region Bruz_scaf_46488 1 2386
##sequence-region Bruz_scaf_46489 1 2386
##sequence-region Bruz_scaf_4649 1 35575
##sequence-region Bruz_scaf_46490 1 2386
##sequence-region Bruz_scaf_46491 1 2386
##sequence-region Bruz_scaf_46492 1 2386
##sequence-region Bruz_scaf_46493 1 2386
##sequence-region Bruz_scaf_46494 1 2385
##sequence-region Bruz_scaf_46495 1 2385
##sequence-region Bruz_scaf_46496 1 2385
##sequence-region Bruz_scaf_46497 1 2385
##sequence-region Bruz_scaf_46498 1 2385
##sequence-region Bruz_scaf_46499 1 2385
##sequence-region Bruz_scaf_465 1 113891
##sequence-region Bruz_scaf_4650 1 35571
##sequence-region Bruz_scaf_46500 1 2385
##sequence-region Bruz_scaf_46501 1 2385
##sequence-region Bruz_scaf_46502 1 2385
##sequence-region Bruz_scaf_46503 1 2385
##sequence-region Bruz_scaf_46504 1 2385
##sequence-region Bruz_scaf_46505 1 2385
##sequence-region Bruz_scaf_46506 1 2385
##sequence-region Bruz_scaf_46507 1 2385
##sequence-region Bruz_scaf_46508 1 2385
##sequence-region Bruz_scaf_46509 1 2385
##sequence-region Bruz_scaf_4651 1 35570
##sequence-region Bruz_scaf_46510 1 2385
##sequence-region Bruz_scaf_46511 1 2385
##sequence-region Bruz_scaf_46512 1 2385
##sequence-region Bruz_scaf_46513 1 2385
##sequence-region Bruz_scaf_46514 1 2385
##sequence-region Bruz_scaf_46515 1 2385
##sequence-region Bruz_scaf_46516 1 2385
##sequence-region Bruz_scaf_46517 1 2385
##sequence-region Bruz_scaf_46518 1 2385
##sequence-region Bruz_scaf_46519 1 2385
##sequence-region Bruz_scaf_4652 1 35570
##sequence-region Bruz_scaf_46520 1 2385
##sequence-region Bruz_scaf_46521 1 2385
##sequence-region Bruz_scaf_46522 1 2384
##sequence-region Bruz_scaf_46523 1 2384
##sequence-region Bruz_scaf_46524 1 2384
##sequence-region Bruz_scaf_46525 1 2384
##sequence-region Bruz_scaf_46526 1 2384
##sequence-region Bruz_scaf_46527 1 2384
##sequence-region Bruz_scaf_46528 1 2384
##sequence-region Bruz_scaf_46529 1 2384
##sequence-region Bruz_scaf_4653 1 35561
##sequence-region Bruz_scaf_46530 1 2384
##sequence-region Bruz_scaf_46531 1 2384
##sequence-region Bruz_scaf_46532 1 2384
##sequence-region Bruz_scaf_46533 1 2384
##sequence-region Bruz_scaf_46534 1 2384
##sequence-region Bruz_scaf_46535 1 2384
##sequence-region Bruz_scaf_46536 1 2384
##sequence-region Bruz_scaf_46537 1 2384
##sequence-region Bruz_scaf_46538 1 2384
##sequence-region Bruz_scaf_46539 1 2384
##sequence-region Bruz_scaf_4654 1 35555
##sequence-region Bruz_scaf_46540 1 2383
##sequence-region Bruz_scaf_46541 1 2383
##sequence-region Bruz_scaf_46542 1 2383
##sequence-region Bruz_scaf_46543 1 2383
##sequence-region Bruz_scaf_46544 1 2383
##sequence-region Bruz_scaf_46545 1 2383
##sequence-region Bruz_scaf_46546 1 2383
##sequence-region Bruz_scaf_46547 1 2383
##sequence-region Bruz_scaf_46548 1 2383
##sequence-region Bruz_scaf_46549 1 2383
##sequence-region Bruz_scaf_4655 1 35551
##sequence-region Bruz_scaf_46550 1 2383
##sequence-region Bruz_scaf_46551 1 2383
##sequence-region Bruz_scaf_46552 1 2383
##sequence-region Bruz_scaf_46553 1 2383
##sequence-region Bruz_scaf_46554 1 2383
##sequence-region Bruz_scaf_46555 1 2383
##sequence-region Bruz_scaf_46556 1 2383
##sequence-region Bruz_scaf_46557 1 2383
##sequence-region Bruz_scaf_46558 1 2383
##sequence-region Bruz_scaf_46559 1 2382
##sequence-region Bruz_scaf_4656 1 35543
##sequence-region Bruz_scaf_46560 1 2382
##sequence-region Bruz_scaf_46561 1 2382
##sequence-region Bruz_scaf_46562 1 2382
##sequence-region Bruz_scaf_46563 1 2382
##sequence-region Bruz_scaf_46564 1 2382
##sequence-region Bruz_scaf_46565 1 2382
##sequence-region Bruz_scaf_46566 1 2382
##sequence-region Bruz_scaf_46567 1 2382
##sequence-region Bruz_scaf_46568 1 2382
##sequence-region Bruz_scaf_46569 1 2382
##sequence-region Bruz_scaf_4657 1 35540
##sequence-region Bruz_scaf_46570 1 2382
##sequence-region Bruz_scaf_46571 1 2382
##sequence-region Bruz_scaf_46572 1 2382
##sequence-region Bruz_scaf_46573 1 2382
##sequence-region Bruz_scaf_46574 1 2382
##sequence-region Bruz_scaf_46575 1 2382
##sequence-region Bruz_scaf_46576 1 2382
##sequence-region Bruz_scaf_46577 1 2382
##sequence-region Bruz_scaf_46578 1 2382
##sequence-region Bruz_scaf_46579 1 2382
##sequence-region Bruz_scaf_4658 1 35540
##sequence-region Bruz_scaf_46580 1 2382
##sequence-region Bruz_scaf_46581 1 2382
##sequence-region Bruz_scaf_46582 1 2382
##sequence-region Bruz_scaf_46583 1 2382
##sequence-region Bruz_scaf_46584 1 2382
##sequence-region Bruz_scaf_46585 1 2381
##sequence-region Bruz_scaf_46586 1 2381
##sequence-region Bruz_scaf_46587 1 2381
##sequence-region Bruz_scaf_46588 1 2381
##sequence-region Bruz_scaf_46589 1 2381
##sequence-region Bruz_scaf_4659 1 35535
##sequence-region Bruz_scaf_46590 1 2381
##sequence-region Bruz_scaf_46591 1 2381
##sequence-region Bruz_scaf_46592 1 2381
##sequence-region Bruz_scaf_46593 1 2381
##sequence-region Bruz_scaf_46594 1 2381
##sequence-region Bruz_scaf_46595 1 2381
##sequence-region Bruz_scaf_46596 1 2381
##sequence-region Bruz_scaf_46597 1 2381
##sequence-region Bruz_scaf_46598 1 2380
##sequence-region Bruz_scaf_46599 1 2380
##sequence-region Bruz_scaf_466 1 113867
##sequence-region Bruz_scaf_4660 1 35530
##sequence-region Bruz_scaf_46600 1 2380
##sequence-region Bruz_scaf_46601 1 2380
##sequence-region Bruz_scaf_46602 1 2380
##sequence-region Bruz_scaf_46603 1 2380
##sequence-region Bruz_scaf_46604 1 2380
##sequence-region Bruz_scaf_46605 1 2380
##sequence-region Bruz_scaf_46606 1 2380
##sequence-region Bruz_scaf_46607 1 2380
##sequence-region Bruz_scaf_46608 1 2380
##sequence-region Bruz_scaf_46609 1 2380
##sequence-region Bruz_scaf_4661 1 35523
##sequence-region Bruz_scaf_46610 1 2380
##sequence-region Bruz_scaf_46611 1 2380
##sequence-region Bruz_scaf_46612 1 2380
##sequence-region Bruz_scaf_46613 1 2380
##sequence-region Bruz_scaf_46614 1 2380
##sequence-region Bruz_scaf_46615 1 2380
##sequence-region Bruz_scaf_46616 1 2380
##sequence-region Bruz_scaf_46617 1 2380
##sequence-region Bruz_scaf_46618 1 2380
##sequence-region Bruz_scaf_46619 1 2380
##sequence-region Bruz_scaf_4662 1 35517
##sequence-region Bruz_scaf_46620 1 2380
##sequence-region Bruz_scaf_46621 1 2380
##sequence-region Bruz_scaf_46622 1 2380
##sequence-region Bruz_scaf_46623 1 2380
##sequence-region Bruz_scaf_46624 1 2380
##sequence-region Bruz_scaf_46625 1 2380
##sequence-region Bruz_scaf_46626 1 2379
##sequence-region Bruz_scaf_46627 1 2379
##sequence-region Bruz_scaf_46628 1 2379
##sequence-region Bruz_scaf_46629 1 2379
##sequence-region Bruz_scaf_4663 1 35509
##sequence-region Bruz_scaf_46630 1 2379
##sequence-region Bruz_scaf_46631 1 2379
##sequence-region Bruz_scaf_46632 1 2379
##sequence-region Bruz_scaf_46633 1 2379
##sequence-region Bruz_scaf_46634 1 2379
##sequence-region Bruz_scaf_46635 1 2379
##sequence-region Bruz_scaf_46636 1 2379
##sequence-region Bruz_scaf_46637 1 2379
##sequence-region Bruz_scaf_46638 1 2379
##sequence-region Bruz_scaf_46639 1 2379
##sequence-region Bruz_scaf_4664 1 35501
##sequence-region Bruz_scaf_46640 1 2379
##sequence-region Bruz_scaf_46641 1 2379
##sequence-region Bruz_scaf_46642 1 2379
##sequence-region Bruz_scaf_46643 1 2379
##sequence-region Bruz_scaf_46644 1 2379
##sequence-region Bruz_scaf_46645 1 2379
##sequence-region Bruz_scaf_46646 1 2379
##sequence-region Bruz_scaf_46647 1 2379
##sequence-region Bruz_scaf_46648 1 2378
##sequence-region Bruz_scaf_46649 1 2378
##sequence-region Bruz_scaf_4665 1 35500
##sequence-region Bruz_scaf_46650 1 2378
##sequence-region Bruz_scaf_46651 1 2378
##sequence-region Bruz_scaf_46652 1 2378
##sequence-region Bruz_scaf_46653 1 2378
##sequence-region Bruz_scaf_46654 1 2378
##sequence-region Bruz_scaf_46655 1 2378
##sequence-region Bruz_scaf_46656 1 2378
##sequence-region Bruz_scaf_46657 1 2378
##sequence-region Bruz_scaf_46658 1 2378
##sequence-region Bruz_scaf_46659 1 2378
##sequence-region Bruz_scaf_4666 1 35496
##sequence-region Bruz_scaf_46660 1 2378
##sequence-region Bruz_scaf_46661 1 2378
##sequence-region Bruz_scaf_46662 1 2378
##sequence-region Bruz_scaf_46663 1 2378
##sequence-region Bruz_scaf_46664 1 2378
##sequence-region Bruz_scaf_46665 1 2378
##sequence-region Bruz_scaf_46666 1 2378
##sequence-region Bruz_scaf_46667 1 2378
##sequence-region Bruz_scaf_46668 1 2378
##sequence-region Bruz_scaf_46669 1 2378
##sequence-region Bruz_scaf_4667 1 35482
##sequence-region Bruz_scaf_46670 1 2378
##sequence-region Bruz_scaf_46671 1 2378
##sequence-region Bruz_scaf_46672 1 2378
##sequence-region Bruz_scaf_46673 1 2378
##sequence-region Bruz_scaf_46674 1 2378
##sequence-region Bruz_scaf_46675 1 2378
##sequence-region Bruz_scaf_46676 1 2377
##sequence-region Bruz_scaf_46677 1 2377
##sequence-region Bruz_scaf_46678 1 2377
##sequence-region Bruz_scaf_46679 1 2377
##sequence-region Bruz_scaf_4668 1 35481
##sequence-region Bruz_scaf_46680 1 2377
##sequence-region Bruz_scaf_46681 1 2377
##sequence-region Bruz_scaf_46682 1 2377
##sequence-region Bruz_scaf_46683 1 2377
##sequence-region Bruz_scaf_46684 1 2377
##sequence-region Bruz_scaf_46685 1 2377
##sequence-region Bruz_scaf_46686 1 2377
##sequence-region Bruz_scaf_46687 1 2377
##sequence-region Bruz_scaf_46688 1 2377
##sequence-region Bruz_scaf_46689 1 2377
##sequence-region Bruz_scaf_4669 1 35480
##sequence-region Bruz_scaf_46690 1 2377
##sequence-region Bruz_scaf_46691 1 2377
##sequence-region Bruz_scaf_46692 1 2377
##sequence-region Bruz_scaf_46693 1 2377
##sequence-region Bruz_scaf_46694 1 2377
##sequence-region Bruz_scaf_46695 1 2376
##sequence-region Bruz_scaf_46696 1 2376
##sequence-region Bruz_scaf_46697 1 2376
##sequence-region Bruz_scaf_46698 1 2376
##sequence-region Bruz_scaf_46699 1 2376
##sequence-region Bruz_scaf_467 1 113843
##sequence-region Bruz_scaf_4670 1 35477
##sequence-region Bruz_scaf_46700 1 2376
##sequence-region Bruz_scaf_46701 1 2376
##sequence-region Bruz_scaf_46702 1 2376
##sequence-region Bruz_scaf_46703 1 2376
##sequence-region Bruz_scaf_46704 1 2376
##sequence-region Bruz_scaf_46705 1 2376
##sequence-region Bruz_scaf_46706 1 2376
##sequence-region Bruz_scaf_46707 1 2376
##sequence-region Bruz_scaf_46708 1 2376
##sequence-region Bruz_scaf_46709 1 2376
##sequence-region Bruz_scaf_4671 1 35470
##sequence-region Bruz_scaf_46710 1 2376
##sequence-region Bruz_scaf_46711 1 2376
##sequence-region Bruz_scaf_46712 1 2376
##sequence-region Bruz_scaf_46713 1 2376
##sequence-region Bruz_scaf_46714 1 2376
##sequence-region Bruz_scaf_46715 1 2376
##sequence-region Bruz_scaf_46716 1 2376
##sequence-region Bruz_scaf_46717 1 2376
##sequence-region Bruz_scaf_46718 1 2375
##sequence-region Bruz_scaf_46719 1 2375
##sequence-region Bruz_scaf_4672 1 35466
##sequence-region Bruz_scaf_46720 1 2375
##sequence-region Bruz_scaf_46721 1 2375
##sequence-region Bruz_scaf_46722 1 2375
##sequence-region Bruz_scaf_46723 1 2375
##sequence-region Bruz_scaf_46724 1 2375
##sequence-region Bruz_scaf_46725 1 2375
##sequence-region Bruz_scaf_46726 1 2375
##sequence-region Bruz_scaf_46727 1 2375
##sequence-region Bruz_scaf_46728 1 2375
##sequence-region Bruz_scaf_46729 1 2375
##sequence-region Bruz_scaf_4673 1 35463
##sequence-region Bruz_scaf_46730 1 2375
##sequence-region Bruz_scaf_46731 1 2375
##sequence-region Bruz_scaf_46732 1 2375
##sequence-region Bruz_scaf_46733 1 2375
##sequence-region Bruz_scaf_46734 1 2375
##sequence-region Bruz_scaf_46735 1 2375
##sequence-region Bruz_scaf_46736 1 2375
##sequence-region Bruz_scaf_46737 1 2375
##sequence-region Bruz_scaf_46738 1 2375
##sequence-region Bruz_scaf_46739 1 2375
##sequence-region Bruz_scaf_4674 1 35440
##sequence-region Bruz_scaf_46740 1 2375
##sequence-region Bruz_scaf_46741 1 2375
##sequence-region Bruz_scaf_46742 1 2375
##sequence-region Bruz_scaf_46743 1 2374
##sequence-region Bruz_scaf_46744 1 2374
##sequence-region Bruz_scaf_46745 1 2374
##sequence-region Bruz_scaf_46746 1 2374
##sequence-region Bruz_scaf_46747 1 2374
##sequence-region Bruz_scaf_46748 1 2374
##sequence-region Bruz_scaf_46749 1 2374
##sequence-region Bruz_scaf_4675 1 35413
##sequence-region Bruz_scaf_46750 1 2374
##sequence-region Bruz_scaf_46751 1 2374
##sequence-region Bruz_scaf_46752 1 2374
##sequence-region Bruz_scaf_46753 1 2374
##sequence-region Bruz_scaf_46754 1 2374
##sequence-region Bruz_scaf_46755 1 2374
##sequence-region Bruz_scaf_46756 1 2374
##sequence-region Bruz_scaf_46757 1 2374
##sequence-region Bruz_scaf_46758 1 2374
##sequence-region Bruz_scaf_46759 1 2374
##sequence-region Bruz_scaf_4676 1 35413
##sequence-region Bruz_scaf_46760 1 2374
##sequence-region Bruz_scaf_46761 1 2374
##sequence-region Bruz_scaf_46762 1 2374
##sequence-region Bruz_scaf_46763 1 2374
##sequence-region Bruz_scaf_46764 1 2374
##sequence-region Bruz_scaf_46765 1 2374
##sequence-region Bruz_scaf_46766 1 2374
##sequence-region Bruz_scaf_46767 1 2374
##sequence-region Bruz_scaf_46768 1 2374
##sequence-region Bruz_scaf_46769 1 2374
##sequence-region Bruz_scaf_4677 1 35400
##sequence-region Bruz_scaf_46770 1 2374
##sequence-region Bruz_scaf_46771 1 2374
##sequence-region Bruz_scaf_46772 1 2373
##sequence-region Bruz_scaf_46773 1 2373
##sequence-region Bruz_scaf_46774 1 2373
##sequence-region Bruz_scaf_46775 1 2373
##sequence-region Bruz_scaf_46776 1 2373
##sequence-region Bruz_scaf_46777 1 2373
##sequence-region Bruz_scaf_46778 1 2373
##sequence-region Bruz_scaf_46779 1 2373
##sequence-region Bruz_scaf_4678 1 35395
##sequence-region Bruz_scaf_46780 1 2373
##sequence-region Bruz_scaf_46781 1 2373
##sequence-region Bruz_scaf_46782 1 2373
##sequence-region Bruz_scaf_46783 1 2373
##sequence-region Bruz_scaf_46784 1 2373
##sequence-region Bruz_scaf_46785 1 2373
##sequence-region Bruz_scaf_46786 1 2373
##sequence-region Bruz_scaf_46787 1 2373
##sequence-region Bruz_scaf_46788 1 2373
##sequence-region Bruz_scaf_46789 1 2373
##sequence-region Bruz_scaf_4679 1 35360
##sequence-region Bruz_scaf_46790 1 2373
##sequence-region Bruz_scaf_46791 1 2373
##sequence-region Bruz_scaf_46792 1 2373
##sequence-region Bruz_scaf_46793 1 2373
##sequence-region Bruz_scaf_46794 1 2373
##sequence-region Bruz_scaf_46795 1 2373
##sequence-region Bruz_scaf_46796 1 2373
##sequence-region Bruz_scaf_46797 1 2373
##sequence-region Bruz_scaf_46798 1 2372
##sequence-region Bruz_scaf_46799 1 2372
##sequence-region Bruz_scaf_468 1 113424
##sequence-region Bruz_scaf_4680 1 35348
##sequence-region Bruz_scaf_46800 1 2372
##sequence-region Bruz_scaf_46801 1 2372
##sequence-region Bruz_scaf_46802 1 2372
##sequence-region Bruz_scaf_46803 1 2372
##sequence-region Bruz_scaf_46804 1 2372
##sequence-region Bruz_scaf_46805 1 2372
##sequence-region Bruz_scaf_46806 1 2372
##sequence-region Bruz_scaf_46807 1 2372
##sequence-region Bruz_scaf_46808 1 2372
##sequence-region Bruz_scaf_46809 1 2372
##sequence-region Bruz_scaf_4681 1 35340
##sequence-region Bruz_scaf_46810 1 2372
##sequence-region Bruz_scaf_46811 1 2372
##sequence-region Bruz_scaf_46812 1 2372
##sequence-region Bruz_scaf_46813 1 2372
##sequence-region Bruz_scaf_46814 1 2372
##sequence-region Bruz_scaf_46815 1 2372
##sequence-region Bruz_scaf_46816 1 2372
##sequence-region Bruz_scaf_46817 1 2372
##sequence-region Bruz_scaf_46818 1 2372
##sequence-region Bruz_scaf_46819 1 2372
##sequence-region Bruz_scaf_4682 1 35333
##sequence-region Bruz_scaf_46820 1 2372
##sequence-region Bruz_scaf_46821 1 2372
##sequence-region Bruz_scaf_46822 1 2372
##sequence-region Bruz_scaf_46823 1 2372
##sequence-region Bruz_scaf_46824 1 2372
##sequence-region Bruz_scaf_46825 1 2372
##sequence-region Bruz_scaf_46826 1 2372
##sequence-region Bruz_scaf_46827 1 2371
##sequence-region Bruz_scaf_46828 1 2371
##sequence-region Bruz_scaf_46829 1 2371
##sequence-region Bruz_scaf_4683 1 35332
##sequence-region Bruz_scaf_46830 1 2371
##sequence-region Bruz_scaf_46831 1 2371
##sequence-region Bruz_scaf_46832 1 2371
##sequence-region Bruz_scaf_46833 1 2371
##sequence-region Bruz_scaf_46834 1 2371
##sequence-region Bruz_scaf_46835 1 2371
##sequence-region Bruz_scaf_46836 1 2371
##sequence-region Bruz_scaf_46837 1 2371
##sequence-region Bruz_scaf_46838 1 2371
##sequence-region Bruz_scaf_46839 1 2371
##sequence-region Bruz_scaf_4684 1 35327
##sequence-region Bruz_scaf_46840 1 2371
##sequence-region Bruz_scaf_46841 1 2371
##sequence-region Bruz_scaf_46842 1 2371
##sequence-region Bruz_scaf_46843 1 2371
##sequence-region Bruz_scaf_46844 1 2371
##sequence-region Bruz_scaf_46845 1 2371
##sequence-region Bruz_scaf_46846 1 2371
##sequence-region Bruz_scaf_46847 1 2371
##sequence-region Bruz_scaf_46848 1 2371
##sequence-region Bruz_scaf_46849 1 2371
##sequence-region Bruz_scaf_4685 1 35317
##sequence-region Bruz_scaf_46850 1 2371
##sequence-region Bruz_scaf_46851 1 2371
##sequence-region Bruz_scaf_46852 1 2371
##sequence-region Bruz_scaf_46853 1 2371
##sequence-region Bruz_scaf_46854 1 2370
##sequence-region Bruz_scaf_46855 1 2370
##sequence-region Bruz_scaf_46856 1 2370
##sequence-region Bruz_scaf_46857 1 2370
##sequence-region Bruz_scaf_46858 1 2370
##sequence-region Bruz_scaf_46859 1 2370
##sequence-region Bruz_scaf_4686 1 35313
##sequence-region Bruz_scaf_46860 1 2370
##sequence-region Bruz_scaf_46861 1 2370
##sequence-region Bruz_scaf_46862 1 2370
##sequence-region Bruz_scaf_46863 1 2370
##sequence-region Bruz_scaf_46864 1 2370
##sequence-region Bruz_scaf_46865 1 2370
##sequence-region Bruz_scaf_46866 1 2370
##sequence-region Bruz_scaf_46867 1 2370
##sequence-region Bruz_scaf_46868 1 2370
##sequence-region Bruz_scaf_46869 1 2370
##sequence-region Bruz_scaf_4687 1 35310
##sequence-region Bruz_scaf_46870 1 2370
##sequence-region Bruz_scaf_46871 1 2370
##sequence-region Bruz_scaf_46872 1 2370
##sequence-region Bruz_scaf_46873 1 2370
##sequence-region Bruz_scaf_46874 1 2370
##sequence-region Bruz_scaf_46875 1 2370
##sequence-region Bruz_scaf_46876 1 2369
##sequence-region Bruz_scaf_46877 1 2369
##sequence-region Bruz_scaf_46878 1 2369
##sequence-region Bruz_scaf_46879 1 2369
##sequence-region Bruz_scaf_4688 1 35298
##sequence-region Bruz_scaf_46880 1 2369
##sequence-region Bruz_scaf_46881 1 2369
##sequence-region Bruz_scaf_46882 1 2369
##sequence-region Bruz_scaf_46883 1 2369
##sequence-region Bruz_scaf_46884 1 2369
##sequence-region Bruz_scaf_46885 1 2369
##sequence-region Bruz_scaf_46886 1 2369
##sequence-region Bruz_scaf_46887 1 2369
##sequence-region Bruz_scaf_46888 1 2369
##sequence-region Bruz_scaf_46889 1 2369
##sequence-region Bruz_scaf_4689 1 35291
##sequence-region Bruz_scaf_46890 1 2369
##sequence-region Bruz_scaf_46891 1 2369
##sequence-region Bruz_scaf_46892 1 2369
##sequence-region Bruz_scaf_46893 1 2369
##sequence-region Bruz_scaf_46894 1 2369
##sequence-region Bruz_scaf_46895 1 2369
##sequence-region Bruz_scaf_46896 1 2368
##sequence-region Bruz_scaf_46897 1 2368
##sequence-region Bruz_scaf_46898 1 2368
##sequence-region Bruz_scaf_46899 1 2368
##sequence-region Bruz_scaf_469 1 113262
##sequence-region Bruz_scaf_4690 1 35273
##sequence-region Bruz_scaf_46900 1 2368
##sequence-region Bruz_scaf_46901 1 2368
##sequence-region Bruz_scaf_46902 1 2368
##sequence-region Bruz_scaf_46903 1 2368
##sequence-region Bruz_scaf_46904 1 2368
##sequence-region Bruz_scaf_46905 1 2368
##sequence-region Bruz_scaf_46906 1 2368
##sequence-region Bruz_scaf_46907 1 2368
##sequence-region Bruz_scaf_46908 1 2368
##sequence-region Bruz_scaf_46909 1 2368
##sequence-region Bruz_scaf_4691 1 35259
##sequence-region Bruz_scaf_46910 1 2368
##sequence-region Bruz_scaf_46911 1 2367
##sequence-region Bruz_scaf_46912 1 2367
##sequence-region Bruz_scaf_46913 1 2367
##sequence-region Bruz_scaf_46914 1 2367
##sequence-region Bruz_scaf_46915 1 2367
##sequence-region Bruz_scaf_46916 1 2367
##sequence-region Bruz_scaf_46917 1 2367
##sequence-region Bruz_scaf_46918 1 2367
##sequence-region Bruz_scaf_46919 1 2367
##sequence-region Bruz_scaf_4692 1 35259
##sequence-region Bruz_scaf_46920 1 2367
##sequence-region Bruz_scaf_46921 1 2367
##sequence-region Bruz_scaf_46922 1 2367
##sequence-region Bruz_scaf_46923 1 2367
##sequence-region Bruz_scaf_46924 1 2367
##sequence-region Bruz_scaf_46925 1 2367
##sequence-region Bruz_scaf_46926 1 2367
##sequence-region Bruz_scaf_46927 1 2367
##sequence-region Bruz_scaf_46928 1 2367
##sequence-region Bruz_scaf_46929 1 2367
##sequence-region Bruz_scaf_4693 1 35257
##sequence-region Bruz_scaf_46930 1 2367
##sequence-region Bruz_scaf_46931 1 2367
##sequence-region Bruz_scaf_46932 1 2367
##sequence-region Bruz_scaf_46933 1 2367
##sequence-region Bruz_scaf_46934 1 2367
##sequence-region Bruz_scaf_46935 1 2367
##sequence-region Bruz_scaf_46936 1 2366
##sequence-region Bruz_scaf_46937 1 2366
##sequence-region Bruz_scaf_46938 1 2366
##sequence-region Bruz_scaf_46939 1 2366
##sequence-region Bruz_scaf_4694 1 35238
##sequence-region Bruz_scaf_46940 1 2366
##sequence-region Bruz_scaf_46941 1 2366
##sequence-region Bruz_scaf_46942 1 2366
##sequence-region Bruz_scaf_46943 1 2366
##sequence-region Bruz_scaf_46944 1 2366
##sequence-region Bruz_scaf_46945 1 2366
##sequence-region Bruz_scaf_46946 1 2366
##sequence-region Bruz_scaf_46947 1 2366
##sequence-region Bruz_scaf_46948 1 2366
##sequence-region Bruz_scaf_46949 1 2366
##sequence-region Bruz_scaf_4695 1 35227
##sequence-region Bruz_scaf_46950 1 2366
##sequence-region Bruz_scaf_46951 1 2366
##sequence-region Bruz_scaf_46952 1 2366
##sequence-region Bruz_scaf_46953 1 2366
##sequence-region Bruz_scaf_46954 1 2366
##sequence-region Bruz_scaf_46955 1 2366
##sequence-region Bruz_scaf_46956 1 2366
##sequence-region Bruz_scaf_46957 1 2365
##sequence-region Bruz_scaf_46958 1 2365
##sequence-region Bruz_scaf_46959 1 2365
##sequence-region Bruz_scaf_4696 1 35222
##sequence-region Bruz_scaf_46960 1 2365
##sequence-region Bruz_scaf_46961 1 2365
##sequence-region Bruz_scaf_46962 1 2365
##sequence-region Bruz_scaf_46963 1 2365
##sequence-region Bruz_scaf_46964 1 2365
##sequence-region Bruz_scaf_46965 1 2365
##sequence-region Bruz_scaf_46966 1 2365
##sequence-region Bruz_scaf_46967 1 2365
##sequence-region Bruz_scaf_46968 1 2365
##sequence-region Bruz_scaf_46969 1 2365
##sequence-region Bruz_scaf_4697 1 35218
##sequence-region Bruz_scaf_46970 1 2365
##sequence-region Bruz_scaf_46971 1 2365
##sequence-region Bruz_scaf_46972 1 2365
##sequence-region Bruz_scaf_46973 1 2365
##sequence-region Bruz_scaf_46974 1 2365
##sequence-region Bruz_scaf_46975 1 2365
##sequence-region Bruz_scaf_46976 1 2365
##sequence-region Bruz_scaf_46977 1 2364
##sequence-region Bruz_scaf_46978 1 2364
##sequence-region Bruz_scaf_46979 1 2364
##sequence-region Bruz_scaf_4698 1 35217
##sequence-region Bruz_scaf_46980 1 2364
##sequence-region Bruz_scaf_46981 1 2364
##sequence-region Bruz_scaf_46982 1 2364
##sequence-region Bruz_scaf_46983 1 2364
##sequence-region Bruz_scaf_46984 1 2364
##sequence-region Bruz_scaf_46985 1 2364
##sequence-region Bruz_scaf_46986 1 2364
##sequence-region Bruz_scaf_46987 1 2364
##sequence-region Bruz_scaf_46988 1 2364
##sequence-region Bruz_scaf_46989 1 2364
##sequence-region Bruz_scaf_4699 1 35213
##sequence-region Bruz_scaf_46990 1 2364
##sequence-region Bruz_scaf_46991 1 2364
##sequence-region Bruz_scaf_46992 1 2364
##sequence-region Bruz_scaf_46993 1 2364
##sequence-region Bruz_scaf_46994 1 2364
##sequence-region Bruz_scaf_46995 1 2364
##sequence-region Bruz_scaf_46996 1 2364
##sequence-region Bruz_scaf_46997 1 2364
##sequence-region Bruz_scaf_46998 1 2363
##sequence-region Bruz_scaf_46999 1 2363
##sequence-region Bruz_scaf_47 1 208925
##sequence-region Bruz_scaf_470 1 113196
##sequence-region Bruz_scaf_4700 1 35208
##sequence-region Bruz_scaf_47000 1 2363
##sequence-region Bruz_scaf_47001 1 2363
##sequence-region Bruz_scaf_47002 1 2363
##sequence-region Bruz_scaf_47003 1 2363
##sequence-region Bruz_scaf_47004 1 2363
##sequence-region Bruz_scaf_47005 1 2363
##sequence-region Bruz_scaf_47006 1 2363
##sequence-region Bruz_scaf_47007 1 2363
##sequence-region Bruz_scaf_47008 1 2363
##sequence-region Bruz_scaf_47009 1 2363
##sequence-region Bruz_scaf_4701 1 35200
##sequence-region Bruz_scaf_47010 1 2363
##sequence-region Bruz_scaf_47011 1 2363
##sequence-region Bruz_scaf_47012 1 2363
##sequence-region Bruz_scaf_47013 1 2363
##sequence-region Bruz_scaf_47014 1 2363
##sequence-region Bruz_scaf_47015 1 2363
##sequence-region Bruz_scaf_47016 1 2363
##sequence-region Bruz_scaf_47017 1 2363
##sequence-region Bruz_scaf_47018 1 2363
##sequence-region Bruz_scaf_47019 1 2363
##sequence-region Bruz_scaf_4702 1 35183
##sequence-region Bruz_scaf_47020 1 2363
##sequence-region Bruz_scaf_47021 1 2363
##sequence-region Bruz_scaf_47022 1 2363
##sequence-region Bruz_scaf_47023 1 2363
##sequence-region Bruz_scaf_47024 1 2362
##sequence-region Bruz_scaf_47025 1 2362
##sequence-region Bruz_scaf_47026 1 2362
##sequence-region Bruz_scaf_47027 1 2362
##sequence-region Bruz_scaf_47028 1 2362
##sequence-region Bruz_scaf_47029 1 2362
##sequence-region Bruz_scaf_4703 1 35182
##sequence-region Bruz_scaf_47030 1 2362
##sequence-region Bruz_scaf_47031 1 2362
##sequence-region Bruz_scaf_47032 1 2362
##sequence-region Bruz_scaf_47033 1 2362
##sequence-region Bruz_scaf_47034 1 2362
##sequence-region Bruz_scaf_47035 1 2362
##sequence-region Bruz_scaf_47036 1 2362
##sequence-region Bruz_scaf_47037 1 2362
##sequence-region Bruz_scaf_47038 1 2362
##sequence-region Bruz_scaf_47039 1 2362
##sequence-region Bruz_scaf_4704 1 35174
##sequence-region Bruz_scaf_47040 1 2362
##sequence-region Bruz_scaf_47041 1 2362
##sequence-region Bruz_scaf_47042 1 2362
##sequence-region Bruz_scaf_47043 1 2362
##sequence-region Bruz_scaf_47044 1 2362
##sequence-region Bruz_scaf_47045 1 2362
##sequence-region Bruz_scaf_47046 1 2362
##sequence-region Bruz_scaf_47047 1 2362
##sequence-region Bruz_scaf_47048 1 2362
##sequence-region Bruz_scaf_47049 1 2362
##sequence-region Bruz_scaf_4705 1 35158
##sequence-region Bruz_scaf_47050 1 2362
##sequence-region Bruz_scaf_47051 1 2362
##sequence-region Bruz_scaf_47052 1 2362
##sequence-region Bruz_scaf_47053 1 2362
##sequence-region Bruz_scaf_47054 1 2362
##sequence-region Bruz_scaf_47055 1 2362
##sequence-region Bruz_scaf_47056 1 2361
##sequence-region Bruz_scaf_47057 1 2361
##sequence-region Bruz_scaf_47058 1 2361
##sequence-region Bruz_scaf_47059 1 2361
##sequence-region Bruz_scaf_4706 1 35151
##sequence-region Bruz_scaf_47060 1 2361
##sequence-region Bruz_scaf_47061 1 2361
##sequence-region Bruz_scaf_47062 1 2361
##sequence-region Bruz_scaf_47063 1 2361
##sequence-region Bruz_scaf_47064 1 2361
##sequence-region Bruz_scaf_47065 1 2361
##sequence-region Bruz_scaf_47066 1 2361
##sequence-region Bruz_scaf_47067 1 2361
##sequence-region Bruz_scaf_47068 1 2361
##sequence-region Bruz_scaf_47069 1 2361
##sequence-region Bruz_scaf_4707 1 35138
##sequence-region Bruz_scaf_47070 1 2361
##sequence-region Bruz_scaf_47071 1 2361
##sequence-region Bruz_scaf_47072 1 2361
##sequence-region Bruz_scaf_47073 1 2361
##sequence-region Bruz_scaf_47074 1 2361
##sequence-region Bruz_scaf_47075 1 2361
##sequence-region Bruz_scaf_47076 1 2361
##sequence-region Bruz_scaf_47077 1 2361
##sequence-region Bruz_scaf_47078 1 2361
##sequence-region Bruz_scaf_47079 1 2361
##sequence-region Bruz_scaf_4708 1 35135
##sequence-region Bruz_scaf_47080 1 2361
##sequence-region Bruz_scaf_47081 1 2361
##sequence-region Bruz_scaf_47082 1 2361
##sequence-region Bruz_scaf_47083 1 2361
##sequence-region Bruz_scaf_47084 1 2361
##sequence-region Bruz_scaf_47085 1 2361
##sequence-region Bruz_scaf_47086 1 2361
##sequence-region Bruz_scaf_47087 1 2360
##sequence-region Bruz_scaf_47088 1 2360
##sequence-region Bruz_scaf_47089 1 2360
##sequence-region Bruz_scaf_4709 1 35117
##sequence-region Bruz_scaf_47090 1 2360
##sequence-region Bruz_scaf_47091 1 2360
##sequence-region Bruz_scaf_47092 1 2360
##sequence-region Bruz_scaf_47093 1 2360
##sequence-region Bruz_scaf_47094 1 2360
##sequence-region Bruz_scaf_47095 1 2360
##sequence-region Bruz_scaf_47096 1 2360
##sequence-region Bruz_scaf_47097 1 2360
##sequence-region Bruz_scaf_47098 1 2360
##sequence-region Bruz_scaf_47099 1 2360
##sequence-region Bruz_scaf_471 1 112925
##sequence-region Bruz_scaf_4710 1 35116
##sequence-region Bruz_scaf_47100 1 2360
##sequence-region Bruz_scaf_47101 1 2360
##sequence-region Bruz_scaf_47102 1 2360
##sequence-region Bruz_scaf_47103 1 2360
##sequence-region Bruz_scaf_47104 1 2360
##sequence-region Bruz_scaf_47105 1 2360
##sequence-region Bruz_scaf_47106 1 2360
##sequence-region Bruz_scaf_47107 1 2360
##sequence-region Bruz_scaf_47108 1 2360
##sequence-region Bruz_scaf_47109 1 2360
##sequence-region Bruz_scaf_4711 1 35112
##sequence-region Bruz_scaf_47110 1 2360
##sequence-region Bruz_scaf_47111 1 2360
##sequence-region Bruz_scaf_47112 1 2360
##sequence-region Bruz_scaf_47113 1 2360
##sequence-region Bruz_scaf_47114 1 2360
##sequence-region Bruz_scaf_47115 1 2360
##sequence-region Bruz_scaf_47116 1 2360
##sequence-region Bruz_scaf_47117 1 2360
##sequence-region Bruz_scaf_47118 1 2360
##sequence-region Bruz_scaf_47119 1 2360
##sequence-region Bruz_scaf_4712 1 35109
##sequence-region Bruz_scaf_47120 1 2360
##sequence-region Bruz_scaf_47121 1 2360
##sequence-region Bruz_scaf_47122 1 2359
##sequence-region Bruz_scaf_47123 1 2359
##sequence-region Bruz_scaf_47124 1 2359
##sequence-region Bruz_scaf_47125 1 2359
##sequence-region Bruz_scaf_47126 1 2359
##sequence-region Bruz_scaf_47127 1 2359
##sequence-region Bruz_scaf_47128 1 2359
##sequence-region Bruz_scaf_47129 1 2359
##sequence-region Bruz_scaf_4713 1 35108
##sequence-region Bruz_scaf_47130 1 2359
##sequence-region Bruz_scaf_47131 1 2359
##sequence-region Bruz_scaf_47132 1 2359
##sequence-region Bruz_scaf_47133 1 2359
##sequence-region Bruz_scaf_47134 1 2359
##sequence-region Bruz_scaf_47135 1 2359
##sequence-region Bruz_scaf_47136 1 2359
##sequence-region Bruz_scaf_47137 1 2359
##sequence-region Bruz_scaf_47138 1 2359
##sequence-region Bruz_scaf_47139 1 2359
##sequence-region Bruz_scaf_4714 1 35108
##sequence-region Bruz_scaf_47140 1 2359
##sequence-region Bruz_scaf_47141 1 2359
##sequence-region Bruz_scaf_47142 1 2358
##sequence-region Bruz_scaf_47143 1 2358
##sequence-region Bruz_scaf_47144 1 2358
##sequence-region Bruz_scaf_47145 1 2358
##sequence-region Bruz_scaf_47146 1 2358
##sequence-region Bruz_scaf_47147 1 2358
##sequence-region Bruz_scaf_47148 1 2358
##sequence-region Bruz_scaf_47149 1 2358
##sequence-region Bruz_scaf_4715 1 35107
##sequence-region Bruz_scaf_47150 1 2358
##sequence-region Bruz_scaf_47151 1 2358
##sequence-region Bruz_scaf_47152 1 2358
##sequence-region Bruz_scaf_47153 1 2358
##sequence-region Bruz_scaf_47154 1 2358
##sequence-region Bruz_scaf_47155 1 2358
##sequence-region Bruz_scaf_47156 1 2358
##sequence-region Bruz_scaf_47157 1 2358
##sequence-region Bruz_scaf_47158 1 2358
##sequence-region Bruz_scaf_47159 1 2358
##sequence-region Bruz_scaf_4716 1 35106
##sequence-region Bruz_scaf_47160 1 2358
##sequence-region Bruz_scaf_47161 1 2358
##sequence-region Bruz_scaf_47162 1 2358
##sequence-region Bruz_scaf_47163 1 2358
##sequence-region Bruz_scaf_47164 1 2358
##sequence-region Bruz_scaf_47165 1 2357
##sequence-region Bruz_scaf_47166 1 2357
##sequence-region Bruz_scaf_47167 1 2357
##sequence-region Bruz_scaf_47168 1 2357
##sequence-region Bruz_scaf_47169 1 2357
##sequence-region Bruz_scaf_4717 1 35101
##sequence-region Bruz_scaf_47170 1 2357
##sequence-region Bruz_scaf_47171 1 2357
##sequence-region Bruz_scaf_47172 1 2357
##sequence-region Bruz_scaf_47173 1 2357
##sequence-region Bruz_scaf_47174 1 2357
##sequence-region Bruz_scaf_47175 1 2357
##sequence-region Bruz_scaf_47176 1 2357
##sequence-region Bruz_scaf_47177 1 2357
##sequence-region Bruz_scaf_47178 1 2357
##sequence-region Bruz_scaf_47179 1 2357
##sequence-region Bruz_scaf_4718 1 35098
##sequence-region Bruz_scaf_47180 1 2357
##sequence-region Bruz_scaf_47181 1 2357
##sequence-region Bruz_scaf_47182 1 2357
##sequence-region Bruz_scaf_47183 1 2357
##sequence-region Bruz_scaf_47184 1 2357
##sequence-region Bruz_scaf_47185 1 2357
##sequence-region Bruz_scaf_47186 1 2357
##sequence-region Bruz_scaf_47187 1 2356
##sequence-region Bruz_scaf_47188 1 2356
##sequence-region Bruz_scaf_47189 1 2356
##sequence-region Bruz_scaf_4719 1 35093
##sequence-region Bruz_scaf_47190 1 2356
##sequence-region Bruz_scaf_47191 1 2356
##sequence-region Bruz_scaf_47192 1 2356
##sequence-region Bruz_scaf_47193 1 2356
##sequence-region Bruz_scaf_47194 1 2356
##sequence-region Bruz_scaf_47195 1 2356
##sequence-region Bruz_scaf_47196 1 2356
##sequence-region Bruz_scaf_47197 1 2356
##sequence-region Bruz_scaf_47198 1 2356
##sequence-region Bruz_scaf_47199 1 2356
##sequence-region Bruz_scaf_472 1 112915
##sequence-region Bruz_scaf_4720 1 35088
##sequence-region Bruz_scaf_47200 1 2356
##sequence-region Bruz_scaf_47201 1 2356
##sequence-region Bruz_scaf_47202 1 2356
##sequence-region Bruz_scaf_47203 1 2356
##sequence-region Bruz_scaf_47204 1 2356
##sequence-region Bruz_scaf_47205 1 2356
##sequence-region Bruz_scaf_47206 1 2356
##sequence-region Bruz_scaf_47207 1 2356
##sequence-region Bruz_scaf_47208 1 2355
##sequence-region Bruz_scaf_47209 1 2355
##sequence-region Bruz_scaf_4721 1 35086
##sequence-region Bruz_scaf_47210 1 2355
##sequence-region Bruz_scaf_47211 1 2355
##sequence-region Bruz_scaf_47212 1 2355
##sequence-region Bruz_scaf_47213 1 2355
##sequence-region Bruz_scaf_47214 1 2355
##sequence-region Bruz_scaf_47215 1 2355
##sequence-region Bruz_scaf_47216 1 2355
##sequence-region Bruz_scaf_47217 1 2355
##sequence-region Bruz_scaf_47218 1 2355
##sequence-region Bruz_scaf_47219 1 2355
##sequence-region Bruz_scaf_4722 1 35085
##sequence-region Bruz_scaf_47220 1 2355
##sequence-region Bruz_scaf_47221 1 2355
##sequence-region Bruz_scaf_47222 1 2355
##sequence-region Bruz_scaf_47223 1 2355
##sequence-region Bruz_scaf_47224 1 2355
##sequence-region Bruz_scaf_47225 1 2355
##sequence-region Bruz_scaf_47226 1 2355
##sequence-region Bruz_scaf_47227 1 2355
##sequence-region Bruz_scaf_47228 1 2355
##sequence-region Bruz_scaf_47229 1 2355
##sequence-region Bruz_scaf_4723 1 35081
##sequence-region Bruz_scaf_47230 1 2355
##sequence-region Bruz_scaf_47231 1 2355
##sequence-region Bruz_scaf_47232 1 2355
##sequence-region Bruz_scaf_47233 1 2355
##sequence-region Bruz_scaf_47234 1 2355
##sequence-region Bruz_scaf_47235 1 2355
##sequence-region Bruz_scaf_47236 1 2355
##sequence-region Bruz_scaf_47237 1 2355
##sequence-region Bruz_scaf_47238 1 2354
##sequence-region Bruz_scaf_47239 1 2354
##sequence-region Bruz_scaf_4724 1 35079
##sequence-region Bruz_scaf_47240 1 2354
##sequence-region Bruz_scaf_47241 1 2354
##sequence-region Bruz_scaf_47242 1 2354
##sequence-region Bruz_scaf_47243 1 2354
##sequence-region Bruz_scaf_47244 1 2354
##sequence-region Bruz_scaf_47245 1 2354
##sequence-region Bruz_scaf_47246 1 2354
##sequence-region Bruz_scaf_47247 1 2354
##sequence-region Bruz_scaf_47248 1 2354
##sequence-region Bruz_scaf_47249 1 2354
##sequence-region Bruz_scaf_4725 1 35078
##sequence-region Bruz_scaf_47250 1 2354
##sequence-region Bruz_scaf_47251 1 2354
##sequence-region Bruz_scaf_47252 1 2354
##sequence-region Bruz_scaf_47253 1 2354
##sequence-region Bruz_scaf_47254 1 2354
##sequence-region Bruz_scaf_47255 1 2354
##sequence-region Bruz_scaf_47256 1 2354
##sequence-region Bruz_scaf_47257 1 2354
##sequence-region Bruz_scaf_47258 1 2354
##sequence-region Bruz_scaf_47259 1 2354
##sequence-region Bruz_scaf_4726 1 35070
##sequence-region Bruz_scaf_47260 1 2354
##sequence-region Bruz_scaf_47261 1 2354
##sequence-region Bruz_scaf_47262 1 2354
##sequence-region Bruz_scaf_47263 1 2354
##sequence-region Bruz_scaf_47264 1 2354
##sequence-region Bruz_scaf_47265 1 2354
##sequence-region Bruz_scaf_47266 1 2353
##sequence-region Bruz_scaf_47267 1 2353
##sequence-region Bruz_scaf_47268 1 2353
##sequence-region Bruz_scaf_47269 1 2353
##sequence-region Bruz_scaf_4727 1 35068
##sequence-region Bruz_scaf_47270 1 2353
##sequence-region Bruz_scaf_47271 1 2353
##sequence-region Bruz_scaf_47272 1 2353
##sequence-region Bruz_scaf_47273 1 2353
##sequence-region Bruz_scaf_47274 1 2353
##sequence-region Bruz_scaf_47275 1 2353
##sequence-region Bruz_scaf_47276 1 2353
##sequence-region Bruz_scaf_47277 1 2353
##sequence-region Bruz_scaf_47278 1 2353
##sequence-region Bruz_scaf_47279 1 2353
##sequence-region Bruz_scaf_4728 1 35055
##sequence-region Bruz_scaf_47280 1 2353
##sequence-region Bruz_scaf_47281 1 2353
##sequence-region Bruz_scaf_47282 1 2353
##sequence-region Bruz_scaf_47283 1 2353
##sequence-region Bruz_scaf_47284 1 2353
##sequence-region Bruz_scaf_47285 1 2353
##sequence-region Bruz_scaf_47286 1 2353
##sequence-region Bruz_scaf_47287 1 2353
##sequence-region Bruz_scaf_47288 1 2353
##sequence-region Bruz_scaf_47289 1 2353
##sequence-region Bruz_scaf_4729 1 35045
##sequence-region Bruz_scaf_47290 1 2353
##sequence-region Bruz_scaf_47291 1 2353
##sequence-region Bruz_scaf_47292 1 2353
##sequence-region Bruz_scaf_47293 1 2353
##sequence-region Bruz_scaf_47294 1 2353
##sequence-region Bruz_scaf_47295 1 2352
##sequence-region Bruz_scaf_47296 1 2352
##sequence-region Bruz_scaf_47297 1 2352
##sequence-region Bruz_scaf_47298 1 2352
##sequence-region Bruz_scaf_47299 1 2352
##sequence-region Bruz_scaf_473 1 112630
##sequence-region Bruz_scaf_4730 1 35035
##sequence-region Bruz_scaf_47300 1 2352
##sequence-region Bruz_scaf_47301 1 2352
##sequence-region Bruz_scaf_47302 1 2352
##sequence-region Bruz_scaf_47303 1 2352
##sequence-region Bruz_scaf_47304 1 2352
##sequence-region Bruz_scaf_47305 1 2352
##sequence-region Bruz_scaf_47306 1 2352
##sequence-region Bruz_scaf_47307 1 2352
##sequence-region Bruz_scaf_47308 1 2352
##sequence-region Bruz_scaf_47309 1 2352
##sequence-region Bruz_scaf_4731 1 35030
##sequence-region Bruz_scaf_47310 1 2352
##sequence-region Bruz_scaf_47311 1 2352
##sequence-region Bruz_scaf_47312 1 2352
##sequence-region Bruz_scaf_47313 1 2352
##sequence-region Bruz_scaf_47314 1 2352
##sequence-region Bruz_scaf_47315 1 2351
##sequence-region Bruz_scaf_47316 1 2351
##sequence-region Bruz_scaf_47317 1 2351
##sequence-region Bruz_scaf_47318 1 2351
##sequence-region Bruz_scaf_47319 1 2351
##sequence-region Bruz_scaf_4732 1 35028
##sequence-region Bruz_scaf_47320 1 2351
##sequence-region Bruz_scaf_47321 1 2351
##sequence-region Bruz_scaf_47322 1 2351
##sequence-region Bruz_scaf_47323 1 2351
##sequence-region Bruz_scaf_47324 1 2351
##sequence-region Bruz_scaf_47325 1 2351
##sequence-region Bruz_scaf_47326 1 2351
##sequence-region Bruz_scaf_47327 1 2351
##sequence-region Bruz_scaf_47328 1 2351
##sequence-region Bruz_scaf_47329 1 2351
##sequence-region Bruz_scaf_4733 1 35027
##sequence-region Bruz_scaf_47330 1 2351
##sequence-region Bruz_scaf_47331 1 2351
##sequence-region Bruz_scaf_47332 1 2351
##sequence-region Bruz_scaf_47333 1 2351
##sequence-region Bruz_scaf_47334 1 2350
##sequence-region Bruz_scaf_47335 1 2350
##sequence-region Bruz_scaf_47336 1 2350
##sequence-region Bruz_scaf_47337 1 2350
##sequence-region Bruz_scaf_47338 1 2350
##sequence-region Bruz_scaf_47339 1 2350
##sequence-region Bruz_scaf_4734 1 35025
##sequence-region Bruz_scaf_47340 1 2350
##sequence-region Bruz_scaf_47341 1 2350
##sequence-region Bruz_scaf_47342 1 2350
##sequence-region Bruz_scaf_47343 1 2350
##sequence-region Bruz_scaf_47344 1 2350
##sequence-region Bruz_scaf_47345 1 2350
##sequence-region Bruz_scaf_47346 1 2350
##sequence-region Bruz_scaf_47347 1 2350
##sequence-region Bruz_scaf_47348 1 2350
##sequence-region Bruz_scaf_47349 1 2350
##sequence-region Bruz_scaf_4735 1 35013
##sequence-region Bruz_scaf_47350 1 2350
##sequence-region Bruz_scaf_47351 1 2350
##sequence-region Bruz_scaf_47352 1 2350
##sequence-region Bruz_scaf_47353 1 2350
##sequence-region Bruz_scaf_47354 1 2350
##sequence-region Bruz_scaf_47355 1 2350
##sequence-region Bruz_scaf_47356 1 2350
##sequence-region Bruz_scaf_47357 1 2350
##sequence-region Bruz_scaf_47358 1 2350
##sequence-region Bruz_scaf_47359 1 2350
##sequence-region Bruz_scaf_4736 1 35009
##sequence-region Bruz_scaf_47360 1 2350
##sequence-region Bruz_scaf_47361 1 2350
##sequence-region Bruz_scaf_47362 1 2350
##sequence-region Bruz_scaf_47363 1 2349
##sequence-region Bruz_scaf_47364 1 2349
##sequence-region Bruz_scaf_47365 1 2349
##sequence-region Bruz_scaf_47366 1 2349
##sequence-region Bruz_scaf_47367 1 2349
##sequence-region Bruz_scaf_47368 1 2349
##sequence-region Bruz_scaf_47369 1 2349
##sequence-region Bruz_scaf_4737 1 35008
##sequence-region Bruz_scaf_47370 1 2349
##sequence-region Bruz_scaf_47371 1 2349
##sequence-region Bruz_scaf_47372 1 2349
##sequence-region Bruz_scaf_47373 1 2349
##sequence-region Bruz_scaf_47374 1 2349
##sequence-region Bruz_scaf_47375 1 2349
##sequence-region Bruz_scaf_47376 1 2349
##sequence-region Bruz_scaf_47377 1 2349
##sequence-region Bruz_scaf_47378 1 2349
##sequence-region Bruz_scaf_47379 1 2349
##sequence-region Bruz_scaf_4738 1 35006
##sequence-region Bruz_scaf_47380 1 2349
##sequence-region Bruz_scaf_47381 1 2349
##sequence-region Bruz_scaf_47382 1 2349
##sequence-region Bruz_scaf_47383 1 2349
##sequence-region Bruz_scaf_47384 1 2349
##sequence-region Bruz_scaf_47385 1 2349
##sequence-region Bruz_scaf_47386 1 2349
##sequence-region Bruz_scaf_47387 1 2349
##sequence-region Bruz_scaf_47388 1 2348
##sequence-region Bruz_scaf_47389 1 2348
##sequence-region Bruz_scaf_4739 1 35005
##sequence-region Bruz_scaf_47390 1 2348
##sequence-region Bruz_scaf_47391 1 2348
##sequence-region Bruz_scaf_47392 1 2348
##sequence-region Bruz_scaf_47393 1 2348
##sequence-region Bruz_scaf_47394 1 2348
##sequence-region Bruz_scaf_47395 1 2348
##sequence-region Bruz_scaf_47396 1 2348
##sequence-region Bruz_scaf_47397 1 2348
##sequence-region Bruz_scaf_47398 1 2348
##sequence-region Bruz_scaf_47399 1 2348
##sequence-region Bruz_scaf_474 1 112517
##sequence-region Bruz_scaf_4740 1 34993
##sequence-region Bruz_scaf_47400 1 2348
##sequence-region Bruz_scaf_47401 1 2348
##sequence-region Bruz_scaf_47402 1 2348
##sequence-region Bruz_scaf_47403 1 2348
##sequence-region Bruz_scaf_47404 1 2348
##sequence-region Bruz_scaf_47405 1 2348
##sequence-region Bruz_scaf_47406 1 2348
##sequence-region Bruz_scaf_47407 1 2348
##sequence-region Bruz_scaf_47408 1 2348
##sequence-region Bruz_scaf_47409 1 2348
##sequence-region Bruz_scaf_4741 1 34991
##sequence-region Bruz_scaf_47410 1 2348
##sequence-region Bruz_scaf_47411 1 2348
##sequence-region Bruz_scaf_47412 1 2348
##sequence-region Bruz_scaf_47413 1 2348
##sequence-region Bruz_scaf_47414 1 2348
##sequence-region Bruz_scaf_47415 1 2348
##sequence-region Bruz_scaf_47416 1 2348
##sequence-region Bruz_scaf_47417 1 2348
##sequence-region Bruz_scaf_47418 1 2347
##sequence-region Bruz_scaf_47419 1 2347
##sequence-region Bruz_scaf_4742 1 34975
##sequence-region Bruz_scaf_47420 1 2347
##sequence-region Bruz_scaf_47421 1 2347
##sequence-region Bruz_scaf_47422 1 2347
##sequence-region Bruz_scaf_47423 1 2347
##sequence-region Bruz_scaf_47424 1 2347
##sequence-region Bruz_scaf_47425 1 2347
##sequence-region Bruz_scaf_47426 1 2347
##sequence-region Bruz_scaf_47427 1 2347
##sequence-region Bruz_scaf_47428 1 2347
##sequence-region Bruz_scaf_47429 1 2347
##sequence-region Bruz_scaf_4743 1 34967
##sequence-region Bruz_scaf_47430 1 2347
##sequence-region Bruz_scaf_47431 1 2347
##sequence-region Bruz_scaf_47432 1 2347
##sequence-region Bruz_scaf_47433 1 2347
##sequence-region Bruz_scaf_47434 1 2347
##sequence-region Bruz_scaf_47435 1 2346
##sequence-region Bruz_scaf_47436 1 2346
##sequence-region Bruz_scaf_47437 1 2346
##sequence-region Bruz_scaf_47438 1 2346
##sequence-region Bruz_scaf_47439 1 2346
##sequence-region Bruz_scaf_4744 1 34961
##sequence-region Bruz_scaf_47440 1 2346
##sequence-region Bruz_scaf_47441 1 2346
##sequence-region Bruz_scaf_47442 1 2346
##sequence-region Bruz_scaf_47443 1 2346
##sequence-region Bruz_scaf_47444 1 2346
##sequence-region Bruz_scaf_47445 1 2346
##sequence-region Bruz_scaf_47446 1 2346
##sequence-region Bruz_scaf_47447 1 2346
##sequence-region Bruz_scaf_47448 1 2346
##sequence-region Bruz_scaf_47449 1 2346
##sequence-region Bruz_scaf_4745 1 34948
##sequence-region Bruz_scaf_47450 1 2346
##sequence-region Bruz_scaf_47451 1 2346
##sequence-region Bruz_scaf_47452 1 2346
##sequence-region Bruz_scaf_47453 1 2346
##sequence-region Bruz_scaf_47454 1 2346
##sequence-region Bruz_scaf_47455 1 2345
##sequence-region Bruz_scaf_47456 1 2345
##sequence-region Bruz_scaf_47457 1 2345
##sequence-region Bruz_scaf_47458 1 2345
##sequence-region Bruz_scaf_47459 1 2345
##sequence-region Bruz_scaf_4746 1 34946
##sequence-region Bruz_scaf_47460 1 2345
##sequence-region Bruz_scaf_47461 1 2345
##sequence-region Bruz_scaf_47462 1 2345
##sequence-region Bruz_scaf_47463 1 2345
##sequence-region Bruz_scaf_47464 1 2345
##sequence-region Bruz_scaf_47465 1 2345
##sequence-region Bruz_scaf_47466 1 2345
##sequence-region Bruz_scaf_47467 1 2345
##sequence-region Bruz_scaf_47468 1 2345
##sequence-region Bruz_scaf_47469 1 2345
##sequence-region Bruz_scaf_4747 1 34941
##sequence-region Bruz_scaf_47470 1 2345
##sequence-region Bruz_scaf_47471 1 2345
##sequence-region Bruz_scaf_47472 1 2345
##sequence-region Bruz_scaf_47473 1 2345
##sequence-region Bruz_scaf_47474 1 2345
##sequence-region Bruz_scaf_47475 1 2345
##sequence-region Bruz_scaf_47476 1 2345
##sequence-region Bruz_scaf_47477 1 2345
##sequence-region Bruz_scaf_47478 1 2345
##sequence-region Bruz_scaf_47479 1 2344
##sequence-region Bruz_scaf_4748 1 34937
##sequence-region Bruz_scaf_47480 1 2344
##sequence-region Bruz_scaf_47481 1 2344
##sequence-region Bruz_scaf_47482 1 2344
##sequence-region Bruz_scaf_47483 1 2344
##sequence-region Bruz_scaf_47484 1 2344
##sequence-region Bruz_scaf_47485 1 2344
##sequence-region Bruz_scaf_47486 1 2344
##sequence-region Bruz_scaf_47487 1 2344
##sequence-region Bruz_scaf_47488 1 2344
##sequence-region Bruz_scaf_47489 1 2344
##sequence-region Bruz_scaf_4749 1 34930
##sequence-region Bruz_scaf_47490 1 2344
##sequence-region Bruz_scaf_47491 1 2344
##sequence-region Bruz_scaf_47492 1 2344
##sequence-region Bruz_scaf_47493 1 2344
##sequence-region Bruz_scaf_47494 1 2344
##sequence-region Bruz_scaf_47495 1 2344
##sequence-region Bruz_scaf_47496 1 2344
##sequence-region Bruz_scaf_47497 1 2344
##sequence-region Bruz_scaf_47498 1 2344
##sequence-region Bruz_scaf_47499 1 2344
##sequence-region Bruz_scaf_475 1 112459
##sequence-region Bruz_scaf_4750 1 34927
##sequence-region Bruz_scaf_47500 1 2344
##sequence-region Bruz_scaf_47501 1 2344
##sequence-region Bruz_scaf_47502 1 2344
##sequence-region Bruz_scaf_47503 1 2344
##sequence-region Bruz_scaf_47504 1 2344
##sequence-region Bruz_scaf_47505 1 2344
##sequence-region Bruz_scaf_47506 1 2344
##sequence-region Bruz_scaf_47507 1 2344
##sequence-region Bruz_scaf_47508 1 2344
##sequence-region Bruz_scaf_47509 1 2344
##sequence-region Bruz_scaf_4751 1 34916
##sequence-region Bruz_scaf_47510 1 2344
##sequence-region Bruz_scaf_47511 1 2344
##sequence-region Bruz_scaf_47512 1 2344
##sequence-region Bruz_scaf_47513 1 2344
##sequence-region Bruz_scaf_47514 1 2344
##sequence-region Bruz_scaf_47515 1 2343
##sequence-region Bruz_scaf_47516 1 2343
##sequence-region Bruz_scaf_47517 1 2343
##sequence-region Bruz_scaf_47518 1 2343
##sequence-region Bruz_scaf_47519 1 2343
##sequence-region Bruz_scaf_4752 1 34915
##sequence-region Bruz_scaf_47520 1 2343
##sequence-region Bruz_scaf_47521 1 2343
##sequence-region Bruz_scaf_47522 1 2343
##sequence-region Bruz_scaf_47523 1 2343
##sequence-region Bruz_scaf_47524 1 2343
##sequence-region Bruz_scaf_47525 1 2343
##sequence-region Bruz_scaf_47526 1 2343
##sequence-region Bruz_scaf_47527 1 2343
##sequence-region Bruz_scaf_47528 1 2343
##sequence-region Bruz_scaf_47529 1 2343
##sequence-region Bruz_scaf_4753 1 34914
##sequence-region Bruz_scaf_47530 1 2343
##sequence-region Bruz_scaf_47531 1 2343
##sequence-region Bruz_scaf_47532 1 2343
##sequence-region Bruz_scaf_47533 1 2343
##sequence-region Bruz_scaf_47534 1 2343
##sequence-region Bruz_scaf_47535 1 2343
##sequence-region Bruz_scaf_47536 1 2343
##sequence-region Bruz_scaf_47537 1 2343
##sequence-region Bruz_scaf_47538 1 2343
##sequence-region Bruz_scaf_47539 1 2343
##sequence-region Bruz_scaf_4754 1 34908
##sequence-region Bruz_scaf_47540 1 2343
##sequence-region Bruz_scaf_47541 1 2342
##sequence-region Bruz_scaf_47542 1 2342
##sequence-region Bruz_scaf_47543 1 2342
##sequence-region Bruz_scaf_47544 1 2342
##sequence-region Bruz_scaf_47545 1 2342
##sequence-region Bruz_scaf_47546 1 2342
##sequence-region Bruz_scaf_47547 1 2342
##sequence-region Bruz_scaf_47548 1 2342
##sequence-region Bruz_scaf_47549 1 2342
##sequence-region Bruz_scaf_4755 1 34906
##sequence-region Bruz_scaf_47550 1 2342
##sequence-region Bruz_scaf_47551 1 2342
##sequence-region Bruz_scaf_47552 1 2342
##sequence-region Bruz_scaf_47553 1 2342
##sequence-region Bruz_scaf_47554 1 2342
##sequence-region Bruz_scaf_47555 1 2342
##sequence-region Bruz_scaf_47556 1 2342
##sequence-region Bruz_scaf_47557 1 2342
##sequence-region Bruz_scaf_47558 1 2342
##sequence-region Bruz_scaf_47559 1 2342
##sequence-region Bruz_scaf_4756 1 34899
##sequence-region Bruz_scaf_47560 1 2342
##sequence-region Bruz_scaf_47561 1 2342
##sequence-region Bruz_scaf_47562 1 2342
##sequence-region Bruz_scaf_47563 1 2342
##sequence-region Bruz_scaf_47564 1 2342
##sequence-region Bruz_scaf_47565 1 2342
##sequence-region Bruz_scaf_47566 1 2342
##sequence-region Bruz_scaf_47567 1 2342
##sequence-region Bruz_scaf_47568 1 2342
##sequence-region Bruz_scaf_47569 1 2342
##sequence-region Bruz_scaf_4757 1 34894
##sequence-region Bruz_scaf_47570 1 2341
##sequence-region Bruz_scaf_47571 1 2341
##sequence-region Bruz_scaf_47572 1 2341
##sequence-region Bruz_scaf_47573 1 2341
##sequence-region Bruz_scaf_47574 1 2341
##sequence-region Bruz_scaf_47575 1 2341
##sequence-region Bruz_scaf_47576 1 2341
##sequence-region Bruz_scaf_47577 1 2341
##sequence-region Bruz_scaf_47578 1 2341
##sequence-region Bruz_scaf_47579 1 2341
##sequence-region Bruz_scaf_4758 1 34893
##sequence-region Bruz_scaf_47580 1 2341
##sequence-region Bruz_scaf_47581 1 2341
##sequence-region Bruz_scaf_47582 1 2341
##sequence-region Bruz_scaf_47583 1 2341
##sequence-region Bruz_scaf_47584 1 2341
##sequence-region Bruz_scaf_47585 1 2341
##sequence-region Bruz_scaf_47586 1 2341
##sequence-region Bruz_scaf_47587 1 2341
##sequence-region Bruz_scaf_47588 1 2341
##sequence-region Bruz_scaf_47589 1 2341
##sequence-region Bruz_scaf_4759 1 34891
##sequence-region Bruz_scaf_47590 1 2341
##sequence-region Bruz_scaf_47591 1 2341
##sequence-region Bruz_scaf_47592 1 2340
##sequence-region Bruz_scaf_47593 1 2340
##sequence-region Bruz_scaf_47594 1 2340
##sequence-region Bruz_scaf_47595 1 2340
##sequence-region Bruz_scaf_47596 1 2340
##sequence-region Bruz_scaf_47597 1 2340
##sequence-region Bruz_scaf_47598 1 2340
##sequence-region Bruz_scaf_47599 1 2340
##sequence-region Bruz_scaf_476 1 112406
##sequence-region Bruz_scaf_4760 1 34887
##sequence-region Bruz_scaf_47600 1 2340
##sequence-region Bruz_scaf_47601 1 2340
##sequence-region Bruz_scaf_47602 1 2340
##sequence-region Bruz_scaf_47603 1 2340
##sequence-region Bruz_scaf_47604 1 2340
##sequence-region Bruz_scaf_47605 1 2340
##sequence-region Bruz_scaf_47606 1 2340
##sequence-region Bruz_scaf_47607 1 2340
##sequence-region Bruz_scaf_47608 1 2340
##sequence-region Bruz_scaf_47609 1 2340
##sequence-region Bruz_scaf_4761 1 34881
##sequence-region Bruz_scaf_47610 1 2340
##sequence-region Bruz_scaf_47611 1 2340
##sequence-region Bruz_scaf_47612 1 2340
##sequence-region Bruz_scaf_47613 1 2340
##sequence-region Bruz_scaf_47614 1 2340
##sequence-region Bruz_scaf_47615 1 2340
##sequence-region Bruz_scaf_47616 1 2340
##sequence-region Bruz_scaf_47617 1 2339
##sequence-region Bruz_scaf_47618 1 2339
##sequence-region Bruz_scaf_47619 1 2339
##sequence-region Bruz_scaf_4762 1 34866
##sequence-region Bruz_scaf_47620 1 2339
##sequence-region Bruz_scaf_47621 1 2339
##sequence-region Bruz_scaf_47622 1 2339
##sequence-region Bruz_scaf_47623 1 2339
##sequence-region Bruz_scaf_47624 1 2339
##sequence-region Bruz_scaf_47625 1 2339
##sequence-region Bruz_scaf_47626 1 2339
##sequence-region Bruz_scaf_47627 1 2339
##sequence-region Bruz_scaf_47628 1 2339
##sequence-region Bruz_scaf_47629 1 2339
##sequence-region Bruz_scaf_4763 1 34862
##sequence-region Bruz_scaf_47630 1 2339
##sequence-region Bruz_scaf_47631 1 2339
##sequence-region Bruz_scaf_47632 1 2339
##sequence-region Bruz_scaf_47633 1 2339
##sequence-region Bruz_scaf_47634 1 2339
##sequence-region Bruz_scaf_47635 1 2339
##sequence-region Bruz_scaf_47636 1 2339
##sequence-region Bruz_scaf_47637 1 2339
##sequence-region Bruz_scaf_47638 1 2339
##sequence-region Bruz_scaf_47639 1 2339
##sequence-region Bruz_scaf_4764 1 34861
##sequence-region Bruz_scaf_47640 1 2339
##sequence-region Bruz_scaf_47641 1 2339
##sequence-region Bruz_scaf_47642 1 2339
##sequence-region Bruz_scaf_47643 1 2339
##sequence-region Bruz_scaf_47644 1 2338
##sequence-region Bruz_scaf_47645 1 2338
##sequence-region Bruz_scaf_47646 1 2338
##sequence-region Bruz_scaf_47647 1 2338
##sequence-region Bruz_scaf_47648 1 2338
##sequence-region Bruz_scaf_47649 1 2338
##sequence-region Bruz_scaf_4765 1 34858
##sequence-region Bruz_scaf_47650 1 2338
##sequence-region Bruz_scaf_47651 1 2338
##sequence-region Bruz_scaf_47652 1 2338
##sequence-region Bruz_scaf_47653 1 2338
##sequence-region Bruz_scaf_47654 1 2338
##sequence-region Bruz_scaf_47655 1 2338
##sequence-region Bruz_scaf_47656 1 2338
##sequence-region Bruz_scaf_47657 1 2338
##sequence-region Bruz_scaf_47658 1 2338
##sequence-region Bruz_scaf_47659 1 2338
##sequence-region Bruz_scaf_4766 1 34858
##sequence-region Bruz_scaf_47660 1 2338
##sequence-region Bruz_scaf_47661 1 2337
##sequence-region Bruz_scaf_47662 1 2337
##sequence-region Bruz_scaf_47663 1 2337
##sequence-region Bruz_scaf_47664 1 2337
##sequence-region Bruz_scaf_47665 1 2337
##sequence-region Bruz_scaf_47666 1 2337
##sequence-region Bruz_scaf_47667 1 2337
##sequence-region Bruz_scaf_47668 1 2337
##sequence-region Bruz_scaf_47669 1 2337
##sequence-region Bruz_scaf_4767 1 34857
##sequence-region Bruz_scaf_47670 1 2337
##sequence-region Bruz_scaf_47671 1 2337
##sequence-region Bruz_scaf_47672 1 2337
##sequence-region Bruz_scaf_47673 1 2337
##sequence-region Bruz_scaf_47674 1 2337
##sequence-region Bruz_scaf_47675 1 2337
##sequence-region Bruz_scaf_47676 1 2337
##sequence-region Bruz_scaf_47677 1 2337
##sequence-region Bruz_scaf_47678 1 2337
##sequence-region Bruz_scaf_47679 1 2337
##sequence-region Bruz_scaf_4768 1 34848
##sequence-region Bruz_scaf_47680 1 2337
##sequence-region Bruz_scaf_47681 1 2337
##sequence-region Bruz_scaf_47682 1 2337
##sequence-region Bruz_scaf_47683 1 2337
##sequence-region Bruz_scaf_47684 1 2337
##sequence-region Bruz_scaf_47685 1 2337
##sequence-region Bruz_scaf_47686 1 2337
##sequence-region Bruz_scaf_47687 1 2337
##sequence-region Bruz_scaf_47688 1 2337
##sequence-region Bruz_scaf_47689 1 2337
##sequence-region Bruz_scaf_4769 1 34841
##sequence-region Bruz_scaf_47690 1 2337
##sequence-region Bruz_scaf_47691 1 2337
##sequence-region Bruz_scaf_47692 1 2337
##sequence-region Bruz_scaf_47693 1 2337
##sequence-region Bruz_scaf_47694 1 2337
##sequence-region Bruz_scaf_47695 1 2336
##sequence-region Bruz_scaf_47696 1 2336
##sequence-region Bruz_scaf_47697 1 2336
##sequence-region Bruz_scaf_47698 1 2336
##sequence-region Bruz_scaf_47699 1 2336
##sequence-region Bruz_scaf_477 1 112123
##sequence-region Bruz_scaf_4770 1 34840
##sequence-region Bruz_scaf_47700 1 2336
##sequence-region Bruz_scaf_47701 1 2336
##sequence-region Bruz_scaf_47702 1 2336
##sequence-region Bruz_scaf_47703 1 2336
##sequence-region Bruz_scaf_47704 1 2336
##sequence-region Bruz_scaf_47705 1 2336
##sequence-region Bruz_scaf_47706 1 2336
##sequence-region Bruz_scaf_47707 1 2336
##sequence-region Bruz_scaf_47708 1 2336
##sequence-region Bruz_scaf_47709 1 2336
##sequence-region Bruz_scaf_4771 1 34836
##sequence-region Bruz_scaf_47710 1 2336
##sequence-region Bruz_scaf_47711 1 2336
##sequence-region Bruz_scaf_47712 1 2336
##sequence-region Bruz_scaf_47713 1 2336
##sequence-region Bruz_scaf_47714 1 2336
##sequence-region Bruz_scaf_47715 1 2336
##sequence-region Bruz_scaf_47716 1 2336
##sequence-region Bruz_scaf_47717 1 2336
##sequence-region Bruz_scaf_47718 1 2336
##sequence-region Bruz_scaf_47719 1 2336
##sequence-region Bruz_scaf_4772 1 34829
##sequence-region Bruz_scaf_47720 1 2336
##sequence-region Bruz_scaf_47721 1 2336
##sequence-region Bruz_scaf_47722 1 2335
##sequence-region Bruz_scaf_47723 1 2335
##sequence-region Bruz_scaf_47724 1 2335
##sequence-region Bruz_scaf_47725 1 2335
##sequence-region Bruz_scaf_47726 1 2335
##sequence-region Bruz_scaf_47727 1 2335
##sequence-region Bruz_scaf_47728 1 2335
##sequence-region Bruz_scaf_47729 1 2335
##sequence-region Bruz_scaf_4773 1 34821
##sequence-region Bruz_scaf_47730 1 2335
##sequence-region Bruz_scaf_47731 1 2335
##sequence-region Bruz_scaf_47732 1 2335
##sequence-region Bruz_scaf_47733 1 2335
##sequence-region Bruz_scaf_47734 1 2335
##sequence-region Bruz_scaf_47735 1 2335
##sequence-region Bruz_scaf_47736 1 2335
##sequence-region Bruz_scaf_47737 1 2335
##sequence-region Bruz_scaf_47738 1 2335
##sequence-region Bruz_scaf_47739 1 2335
##sequence-region Bruz_scaf_4774 1 34819
##sequence-region Bruz_scaf_47740 1 2335
##sequence-region Bruz_scaf_47741 1 2335
##sequence-region Bruz_scaf_47742 1 2335
##sequence-region Bruz_scaf_47743 1 2335
##sequence-region Bruz_scaf_47744 1 2334
##sequence-region Bruz_scaf_47745 1 2334
##sequence-region Bruz_scaf_47746 1 2334
##sequence-region Bruz_scaf_47747 1 2334
##sequence-region Bruz_scaf_47748 1 2334
##sequence-region Bruz_scaf_47749 1 2334
##sequence-region Bruz_scaf_4775 1 34813
##sequence-region Bruz_scaf_47750 1 2334
##sequence-region Bruz_scaf_47751 1 2334
##sequence-region Bruz_scaf_47752 1 2334
##sequence-region Bruz_scaf_47753 1 2334
##sequence-region Bruz_scaf_47754 1 2334
##sequence-region Bruz_scaf_47755 1 2334
##sequence-region Bruz_scaf_47756 1 2334
##sequence-region Bruz_scaf_47757 1 2334
##sequence-region Bruz_scaf_47758 1 2334
##sequence-region Bruz_scaf_47759 1 2334
##sequence-region Bruz_scaf_4776 1 34808
##sequence-region Bruz_scaf_47760 1 2334
##sequence-region Bruz_scaf_47761 1 2334
##sequence-region Bruz_scaf_47762 1 2334
##sequence-region Bruz_scaf_47763 1 2334
##sequence-region Bruz_scaf_47764 1 2334
##sequence-region Bruz_scaf_47765 1 2334
##sequence-region Bruz_scaf_47766 1 2334
##sequence-region Bruz_scaf_47767 1 2334
##sequence-region Bruz_scaf_47768 1 2334
##sequence-region Bruz_scaf_47769 1 2334
##sequence-region Bruz_scaf_4777 1 34806
##sequence-region Bruz_scaf_47770 1 2333
##sequence-region Bruz_scaf_47771 1 2333
##sequence-region Bruz_scaf_47772 1 2333
##sequence-region Bruz_scaf_47773 1 2333
##sequence-region Bruz_scaf_47774 1 2333
##sequence-region Bruz_scaf_47775 1 2333
##sequence-region Bruz_scaf_47776 1 2333
##sequence-region Bruz_scaf_47777 1 2333
##sequence-region Bruz_scaf_47778 1 2333
##sequence-region Bruz_scaf_47779 1 2333
##sequence-region Bruz_scaf_4778 1 34806
##sequence-region Bruz_scaf_47780 1 2333
##sequence-region Bruz_scaf_47781 1 2333
##sequence-region Bruz_scaf_47782 1 2333
##sequence-region Bruz_scaf_47783 1 2333
##sequence-region Bruz_scaf_47784 1 2333
##sequence-region Bruz_scaf_47785 1 2333
##sequence-region Bruz_scaf_47786 1 2333
##sequence-region Bruz_scaf_47787 1 2333
##sequence-region Bruz_scaf_47788 1 2333
##sequence-region Bruz_scaf_47789 1 2333
##sequence-region Bruz_scaf_4779 1 34804
##sequence-region Bruz_scaf_47790 1 2333
##sequence-region Bruz_scaf_47791 1 2333
##sequence-region Bruz_scaf_47792 1 2333
##sequence-region Bruz_scaf_47793 1 2332
##sequence-region Bruz_scaf_47794 1 2332
##sequence-region Bruz_scaf_47795 1 2332
##sequence-region Bruz_scaf_47796 1 2332
##sequence-region Bruz_scaf_47797 1 2332
##sequence-region Bruz_scaf_47798 1 2332
##sequence-region Bruz_scaf_47799 1 2332
##sequence-region Bruz_scaf_478 1 112115
##sequence-region Bruz_scaf_4780 1 34799
##sequence-region Bruz_scaf_47800 1 2332
##sequence-region Bruz_scaf_47801 1 2332
##sequence-region Bruz_scaf_47802 1 2332
##sequence-region Bruz_scaf_47803 1 2332
##sequence-region Bruz_scaf_47804 1 2332
##sequence-region Bruz_scaf_47805 1 2332
##sequence-region Bruz_scaf_47806 1 2332
##sequence-region Bruz_scaf_47807 1 2332
##sequence-region Bruz_scaf_47808 1 2332
##sequence-region Bruz_scaf_47809 1 2332
##sequence-region Bruz_scaf_4781 1 34790
##sequence-region Bruz_scaf_47810 1 2332
##sequence-region Bruz_scaf_47811 1 2332
##sequence-region Bruz_scaf_47812 1 2332
##sequence-region Bruz_scaf_47813 1 2332
##sequence-region Bruz_scaf_47814 1 2332
##sequence-region Bruz_scaf_47815 1 2331
##sequence-region Bruz_scaf_47816 1 2331
##sequence-region Bruz_scaf_47817 1 2331
##sequence-region Bruz_scaf_47818 1 2331
##sequence-region Bruz_scaf_47819 1 2331
##sequence-region Bruz_scaf_4782 1 34780
##sequence-region Bruz_scaf_47820 1 2331
##sequence-region Bruz_scaf_47821 1 2331
##sequence-region Bruz_scaf_47822 1 2331
##sequence-region Bruz_scaf_47823 1 2331
##sequence-region Bruz_scaf_47824 1 2331
##sequence-region Bruz_scaf_47825 1 2331
##sequence-region Bruz_scaf_47826 1 2331
##sequence-region Bruz_scaf_47827 1 2331
##sequence-region Bruz_scaf_47828 1 2331
##sequence-region Bruz_scaf_47829 1 2331
##sequence-region Bruz_scaf_4783 1 34779
##sequence-region Bruz_scaf_47830 1 2331
##sequence-region Bruz_scaf_47831 1 2331
##sequence-region Bruz_scaf_47832 1 2331
##sequence-region Bruz_scaf_47833 1 2331
##sequence-region Bruz_scaf_47834 1 2331
##sequence-region Bruz_scaf_47835 1 2331
##sequence-region Bruz_scaf_47836 1 2331
##sequence-region Bruz_scaf_47837 1 2331
##sequence-region Bruz_scaf_47838 1 2331
##sequence-region Bruz_scaf_47839 1 2331
##sequence-region Bruz_scaf_4784 1 34778
##sequence-region Bruz_scaf_47840 1 2331
##sequence-region Bruz_scaf_47841 1 2330
##sequence-region Bruz_scaf_47842 1 2330
##sequence-region Bruz_scaf_47843 1 2330
##sequence-region Bruz_scaf_47844 1 2330
##sequence-region Bruz_scaf_47845 1 2330
##sequence-region Bruz_scaf_47846 1 2330
##sequence-region Bruz_scaf_47847 1 2330
##sequence-region Bruz_scaf_47848 1 2330
##sequence-region Bruz_scaf_47849 1 2330
##sequence-region Bruz_scaf_4785 1 34776
##sequence-region Bruz_scaf_47850 1 2330
##sequence-region Bruz_scaf_47851 1 2330
##sequence-region Bruz_scaf_47852 1 2330
##sequence-region Bruz_scaf_47853 1 2330
##sequence-region Bruz_scaf_47854 1 2330
##sequence-region Bruz_scaf_47855 1 2330
##sequence-region Bruz_scaf_47856 1 2330
##sequence-region Bruz_scaf_47857 1 2330
##sequence-region Bruz_scaf_47858 1 2330
##sequence-region Bruz_scaf_47859 1 2330
##sequence-region Bruz_scaf_4786 1 34772
##sequence-region Bruz_scaf_47860 1 2330
##sequence-region Bruz_scaf_47861 1 2330
##sequence-region Bruz_scaf_47862 1 2330
##sequence-region Bruz_scaf_47863 1 2330
##sequence-region Bruz_scaf_47864 1 2330
##sequence-region Bruz_scaf_47865 1 2330
##sequence-region Bruz_scaf_47866 1 2329
##sequence-region Bruz_scaf_47867 1 2329
##sequence-region Bruz_scaf_47868 1 2329
##sequence-region Bruz_scaf_47869 1 2329
##sequence-region Bruz_scaf_4787 1 34771
##sequence-region Bruz_scaf_47870 1 2329
##sequence-region Bruz_scaf_47871 1 2329
##sequence-region Bruz_scaf_47872 1 2329
##sequence-region Bruz_scaf_47873 1 2329
##sequence-region Bruz_scaf_47874 1 2329
##sequence-region Bruz_scaf_47875 1 2329
##sequence-region Bruz_scaf_47876 1 2329
##sequence-region Bruz_scaf_47877 1 2329
##sequence-region Bruz_scaf_47878 1 2329
##sequence-region Bruz_scaf_47879 1 2329
##sequence-region Bruz_scaf_4788 1 34769
##sequence-region Bruz_scaf_47880 1 2329
##sequence-region Bruz_scaf_47881 1 2329
##sequence-region Bruz_scaf_47882 1 2329
##sequence-region Bruz_scaf_47883 1 2329
##sequence-region Bruz_scaf_47884 1 2329
##sequence-region Bruz_scaf_47885 1 2329
##sequence-region Bruz_scaf_47886 1 2329
##sequence-region Bruz_scaf_47887 1 2329
##sequence-region Bruz_scaf_47888 1 2329
##sequence-region Bruz_scaf_47889 1 2329
##sequence-region Bruz_scaf_4789 1 34767
##sequence-region Bruz_scaf_47890 1 2329
##sequence-region Bruz_scaf_47891 1 2329
##sequence-region Bruz_scaf_47892 1 2329
##sequence-region Bruz_scaf_47893 1 2329
##sequence-region Bruz_scaf_47894 1 2329
##sequence-region Bruz_scaf_47895 1 2328
##sequence-region Bruz_scaf_47896 1 2328
##sequence-region Bruz_scaf_47897 1 2328
##sequence-region Bruz_scaf_47898 1 2328
##sequence-region Bruz_scaf_47899 1 2328
##sequence-region Bruz_scaf_479 1 112041
##sequence-region Bruz_scaf_4790 1 34764
##sequence-region Bruz_scaf_47900 1 2328
##sequence-region Bruz_scaf_47901 1 2328
##sequence-region Bruz_scaf_47902 1 2328
##sequence-region Bruz_scaf_47903 1 2328
##sequence-region Bruz_scaf_47904 1 2328
##sequence-region Bruz_scaf_47905 1 2328
##sequence-region Bruz_scaf_47906 1 2328
##sequence-region Bruz_scaf_47907 1 2328
##sequence-region Bruz_scaf_47908 1 2328
##sequence-region Bruz_scaf_47909 1 2328
##sequence-region Bruz_scaf_4791 1 34761
##sequence-region Bruz_scaf_47910 1 2328
##sequence-region Bruz_scaf_47911 1 2328
##sequence-region Bruz_scaf_47912 1 2328
##sequence-region Bruz_scaf_47913 1 2328
##sequence-region Bruz_scaf_47914 1 2328
##sequence-region Bruz_scaf_47915 1 2327
##sequence-region Bruz_scaf_47916 1 2327
##sequence-region Bruz_scaf_47917 1 2327
##sequence-region Bruz_scaf_47918 1 2327
##sequence-region Bruz_scaf_47919 1 2327
##sequence-region Bruz_scaf_4792 1 34749
##sequence-region Bruz_scaf_47920 1 2327
##sequence-region Bruz_scaf_47921 1 2327
##sequence-region Bruz_scaf_47922 1 2327
##sequence-region Bruz_scaf_47923 1 2327
##sequence-region Bruz_scaf_47924 1 2327
##sequence-region Bruz_scaf_47925 1 2327
##sequence-region Bruz_scaf_47926 1 2327
##sequence-region Bruz_scaf_47927 1 2327
##sequence-region Bruz_scaf_47928 1 2327
##sequence-region Bruz_scaf_47929 1 2327
##sequence-region Bruz_scaf_4793 1 34732
##sequence-region Bruz_scaf_47930 1 2327
##sequence-region Bruz_scaf_47931 1 2327
##sequence-region Bruz_scaf_47932 1 2327
##sequence-region Bruz_scaf_47933 1 2327
##sequence-region Bruz_scaf_47934 1 2327
##sequence-region Bruz_scaf_47935 1 2327
##sequence-region Bruz_scaf_47936 1 2327
##sequence-region Bruz_scaf_47937 1 2327
##sequence-region Bruz_scaf_47938 1 2327
##sequence-region Bruz_scaf_47939 1 2327
##sequence-region Bruz_scaf_4794 1 34723
##sequence-region Bruz_scaf_47940 1 2327
##sequence-region Bruz_scaf_47941 1 2327
##sequence-region Bruz_scaf_47942 1 2327
##sequence-region Bruz_scaf_47943 1 2327
##sequence-region Bruz_scaf_47944 1 2327
##sequence-region Bruz_scaf_47945 1 2327
##sequence-region Bruz_scaf_47946 1 2327
##sequence-region Bruz_scaf_47947 1 2327
##sequence-region Bruz_scaf_47948 1 2327
##sequence-region Bruz_scaf_47949 1 2327
##sequence-region Bruz_scaf_4795 1 34718
##sequence-region Bruz_scaf_47950 1 2327
##sequence-region Bruz_scaf_47951 1 2327
##sequence-region Bruz_scaf_47952 1 2326
##sequence-region Bruz_scaf_47953 1 2326
##sequence-region Bruz_scaf_47954 1 2326
##sequence-region Bruz_scaf_47955 1 2326
##sequence-region Bruz_scaf_47956 1 2326
##sequence-region Bruz_scaf_47957 1 2326
##sequence-region Bruz_scaf_47958 1 2326
##sequence-region Bruz_scaf_47959 1 2326
##sequence-region Bruz_scaf_4796 1 34712
##sequence-region Bruz_scaf_47960 1 2326
##sequence-region Bruz_scaf_47961 1 2326
##sequence-region Bruz_scaf_47962 1 2326
##sequence-region Bruz_scaf_47963 1 2326
##sequence-region Bruz_scaf_47964 1 2326
##sequence-region Bruz_scaf_47965 1 2326
##sequence-region Bruz_scaf_47966 1 2326
##sequence-region Bruz_scaf_47967 1 2326
##sequence-region Bruz_scaf_47968 1 2326
##sequence-region Bruz_scaf_47969 1 2326
##sequence-region Bruz_scaf_4797 1 34710
##sequence-region Bruz_scaf_47970 1 2326
##sequence-region Bruz_scaf_47971 1 2326
##sequence-region Bruz_scaf_47972 1 2326
##sequence-region Bruz_scaf_47973 1 2326
##sequence-region Bruz_scaf_47974 1 2325
##sequence-region Bruz_scaf_47975 1 2325
##sequence-region Bruz_scaf_47976 1 2325
##sequence-region Bruz_scaf_47977 1 2325
##sequence-region Bruz_scaf_47978 1 2325
##sequence-region Bruz_scaf_47979 1 2325
##sequence-region Bruz_scaf_4798 1 34709
##sequence-region Bruz_scaf_47980 1 2325
##sequence-region Bruz_scaf_47981 1 2325
##sequence-region Bruz_scaf_47982 1 2325
##sequence-region Bruz_scaf_47983 1 2325
##sequence-region Bruz_scaf_47984 1 2325
##sequence-region Bruz_scaf_47985 1 2325
##sequence-region Bruz_scaf_47986 1 2325
##sequence-region Bruz_scaf_47987 1 2325
##sequence-region Bruz_scaf_47988 1 2325
##sequence-region Bruz_scaf_47989 1 2325
##sequence-region Bruz_scaf_4799 1 34707
##sequence-region Bruz_scaf_47990 1 2325
##sequence-region Bruz_scaf_47991 1 2325
##sequence-region Bruz_scaf_47992 1 2325
##sequence-region Bruz_scaf_47993 1 2325
##sequence-region Bruz_scaf_47994 1 2324
##sequence-region Bruz_scaf_47995 1 2324
##sequence-region Bruz_scaf_47996 1 2324
##sequence-region Bruz_scaf_47997 1 2324
##sequence-region Bruz_scaf_47998 1 2324
##sequence-region Bruz_scaf_47999 1 2324
##sequence-region Bruz_scaf_48 1 207563
##sequence-region Bruz_scaf_480 1 111924
##sequence-region Bruz_scaf_4800 1 34690
##sequence-region Bruz_scaf_48000 1 2324
##sequence-region Bruz_scaf_48001 1 2324
##sequence-region Bruz_scaf_48002 1 2324
##sequence-region Bruz_scaf_48003 1 2324
##sequence-region Bruz_scaf_48004 1 2324
##sequence-region Bruz_scaf_48005 1 2324
##sequence-region Bruz_scaf_48006 1 2324
##sequence-region Bruz_scaf_48007 1 2324
##sequence-region Bruz_scaf_48008 1 2324
##sequence-region Bruz_scaf_48009 1 2324
##sequence-region Bruz_scaf_4801 1 34685
##sequence-region Bruz_scaf_48010 1 2324
##sequence-region Bruz_scaf_48011 1 2324
##sequence-region Bruz_scaf_48012 1 2324
##sequence-region Bruz_scaf_48013 1 2324
##sequence-region Bruz_scaf_48014 1 2324
##sequence-region Bruz_scaf_48015 1 2324
##sequence-region Bruz_scaf_48016 1 2324
##sequence-region Bruz_scaf_48017 1 2324
##sequence-region Bruz_scaf_48018 1 2324
##sequence-region Bruz_scaf_48019 1 2324
##sequence-region Bruz_scaf_4802 1 34683
##sequence-region Bruz_scaf_48020 1 2324
##sequence-region Bruz_scaf_48021 1 2324
##sequence-region Bruz_scaf_48022 1 2324
##sequence-region Bruz_scaf_48023 1 2323
##sequence-region Bruz_scaf_48024 1 2323
##sequence-region Bruz_scaf_48025 1 2323
##sequence-region Bruz_scaf_48026 1 2323
##sequence-region Bruz_scaf_48027 1 2323
##sequence-region Bruz_scaf_48028 1 2323
##sequence-region Bruz_scaf_48029 1 2323
##sequence-region Bruz_scaf_4803 1 34669
##sequence-region Bruz_scaf_48030 1 2323
##sequence-region Bruz_scaf_48031 1 2323
##sequence-region Bruz_scaf_48032 1 2323
##sequence-region Bruz_scaf_48033 1 2323
##sequence-region Bruz_scaf_48034 1 2323
##sequence-region Bruz_scaf_48035 1 2323
##sequence-region Bruz_scaf_48036 1 2323
##sequence-region Bruz_scaf_48037 1 2323
##sequence-region Bruz_scaf_48038 1 2323
##sequence-region Bruz_scaf_48039 1 2323
##sequence-region Bruz_scaf_4804 1 34661
##sequence-region Bruz_scaf_48040 1 2323
##sequence-region Bruz_scaf_48041 1 2323
##sequence-region Bruz_scaf_48042 1 2323
##sequence-region Bruz_scaf_48043 1 2323
##sequence-region Bruz_scaf_48044 1 2323
##sequence-region Bruz_scaf_48045 1 2323
##sequence-region Bruz_scaf_48046 1 2323
##sequence-region Bruz_scaf_48047 1 2322
##sequence-region Bruz_scaf_48048 1 2322
##sequence-region Bruz_scaf_48049 1 2322
##sequence-region Bruz_scaf_4805 1 34657
##sequence-region Bruz_scaf_48050 1 2322
##sequence-region Bruz_scaf_48051 1 2322
##sequence-region Bruz_scaf_48052 1 2322
##sequence-region Bruz_scaf_48053 1 2322
##sequence-region Bruz_scaf_48054 1 2322
##sequence-region Bruz_scaf_48055 1 2322
##sequence-region Bruz_scaf_48056 1 2322
##sequence-region Bruz_scaf_48057 1 2322
##sequence-region Bruz_scaf_48058 1 2322
##sequence-region Bruz_scaf_48059 1 2322
##sequence-region Bruz_scaf_4806 1 34650
##sequence-region Bruz_scaf_48060 1 2322
##sequence-region Bruz_scaf_48061 1 2322
##sequence-region Bruz_scaf_48062 1 2322
##sequence-region Bruz_scaf_48063 1 2322
##sequence-region Bruz_scaf_48064 1 2322
##sequence-region Bruz_scaf_48065 1 2322
##sequence-region Bruz_scaf_48066 1 2322
##sequence-region Bruz_scaf_48067 1 2322
##sequence-region Bruz_scaf_48068 1 2321
##sequence-region Bruz_scaf_48069 1 2321
##sequence-region Bruz_scaf_4807 1 34645
##sequence-region Bruz_scaf_48070 1 2321
##sequence-region Bruz_scaf_48071 1 2321
##sequence-region Bruz_scaf_48072 1 2321
##sequence-region Bruz_scaf_48073 1 2321
##sequence-region Bruz_scaf_48074 1 2321
##sequence-region Bruz_scaf_48075 1 2321
##sequence-region Bruz_scaf_48076 1 2321
##sequence-region Bruz_scaf_48077 1 2321
##sequence-region Bruz_scaf_48078 1 2321
##sequence-region Bruz_scaf_48079 1 2321
##sequence-region Bruz_scaf_4808 1 34622
##sequence-region Bruz_scaf_48080 1 2321
##sequence-region Bruz_scaf_48081 1 2321
##sequence-region Bruz_scaf_48082 1 2321
##sequence-region Bruz_scaf_48083 1 2321
##sequence-region Bruz_scaf_48084 1 2321
##sequence-region Bruz_scaf_48085 1 2321
##sequence-region Bruz_scaf_48086 1 2321
##sequence-region Bruz_scaf_48087 1 2321
##sequence-region Bruz_scaf_48088 1 2321
##sequence-region Bruz_scaf_48089 1 2321
##sequence-region Bruz_scaf_4809 1 34616
##sequence-region Bruz_scaf_48090 1 2321
##sequence-region Bruz_scaf_48091 1 2320
##sequence-region Bruz_scaf_48092 1 2320
##sequence-region Bruz_scaf_48093 1 2320
##sequence-region Bruz_scaf_48094 1 2320
##sequence-region Bruz_scaf_48095 1 2320
##sequence-region Bruz_scaf_48096 1 2320
##sequence-region Bruz_scaf_48097 1 2320
##sequence-region Bruz_scaf_48098 1 2320
##sequence-region Bruz_scaf_48099 1 2320
##sequence-region Bruz_scaf_481 1 111779
##sequence-region Bruz_scaf_4810 1 34609
##sequence-region Bruz_scaf_48100 1 2320
##sequence-region Bruz_scaf_48101 1 2320
##sequence-region Bruz_scaf_48102 1 2320
##sequence-region Bruz_scaf_48103 1 2320
##sequence-region Bruz_scaf_48104 1 2320
##sequence-region Bruz_scaf_48105 1 2320
##sequence-region Bruz_scaf_48106 1 2320
##sequence-region Bruz_scaf_48107 1 2320
##sequence-region Bruz_scaf_48108 1 2320
##sequence-region Bruz_scaf_48109 1 2320
##sequence-region Bruz_scaf_4811 1 34600
##sequence-region Bruz_scaf_48110 1 2320
##sequence-region Bruz_scaf_48111 1 2320
##sequence-region Bruz_scaf_48112 1 2320
##sequence-region Bruz_scaf_48113 1 2320
##sequence-region Bruz_scaf_48114 1 2320
##sequence-region Bruz_scaf_48115 1 2320
##sequence-region Bruz_scaf_48116 1 2320
##sequence-region Bruz_scaf_48117 1 2320
##sequence-region Bruz_scaf_48118 1 2320
##sequence-region Bruz_scaf_48119 1 2319
##sequence-region Bruz_scaf_4812 1 34597
##sequence-region Bruz_scaf_48120 1 2319
##sequence-region Bruz_scaf_48121 1 2319
##sequence-region Bruz_scaf_48122 1 2319
##sequence-region Bruz_scaf_48123 1 2319
##sequence-region Bruz_scaf_48124 1 2319
##sequence-region Bruz_scaf_48125 1 2319
##sequence-region Bruz_scaf_48126 1 2319
##sequence-region Bruz_scaf_48127 1 2319
##sequence-region Bruz_scaf_48128 1 2319
##sequence-region Bruz_scaf_48129 1 2319
##sequence-region Bruz_scaf_4813 1 34589
##sequence-region Bruz_scaf_48130 1 2319
##sequence-region Bruz_scaf_48131 1 2319
##sequence-region Bruz_scaf_48132 1 2319
##sequence-region Bruz_scaf_48133 1 2319
##sequence-region Bruz_scaf_48134 1 2319
##sequence-region Bruz_scaf_48135 1 2319
##sequence-region Bruz_scaf_48136 1 2319
##sequence-region Bruz_scaf_48137 1 2319
##sequence-region Bruz_scaf_48138 1 2318
##sequence-region Bruz_scaf_48139 1 2318
##sequence-region Bruz_scaf_4814 1 34588
##sequence-region Bruz_scaf_48140 1 2318
##sequence-region Bruz_scaf_48141 1 2318
##sequence-region Bruz_scaf_48142 1 2318
##sequence-region Bruz_scaf_48143 1 2318
##sequence-region Bruz_scaf_48144 1 2318
##sequence-region Bruz_scaf_48145 1 2318
##sequence-region Bruz_scaf_48146 1 2318
##sequence-region Bruz_scaf_48147 1 2318
##sequence-region Bruz_scaf_48148 1 2318
##sequence-region Bruz_scaf_48149 1 2318
##sequence-region Bruz_scaf_4815 1 34576
##sequence-region Bruz_scaf_48150 1 2318
##sequence-region Bruz_scaf_48151 1 2318
##sequence-region Bruz_scaf_48152 1 2318
##sequence-region Bruz_scaf_48153 1 2318
##sequence-region Bruz_scaf_48154 1 2318
##sequence-region Bruz_scaf_48155 1 2318
##sequence-region Bruz_scaf_48156 1 2318
##sequence-region Bruz_scaf_48157 1 2318
##sequence-region Bruz_scaf_48158 1 2318
##sequence-region Bruz_scaf_48159 1 2318
##sequence-region Bruz_scaf_4816 1 34569
##sequence-region Bruz_scaf_48160 1 2318
##sequence-region Bruz_scaf_48161 1 2318
##sequence-region Bruz_scaf_48162 1 2318
##sequence-region Bruz_scaf_48163 1 2318
##sequence-region Bruz_scaf_48164 1 2318
##sequence-region Bruz_scaf_48165 1 2317
##sequence-region Bruz_scaf_48166 1 2317
##sequence-region Bruz_scaf_48167 1 2317
##sequence-region Bruz_scaf_48168 1 2317
##sequence-region Bruz_scaf_48169 1 2317
##sequence-region Bruz_scaf_4817 1 34557
##sequence-region Bruz_scaf_48170 1 2317
##sequence-region Bruz_scaf_48171 1 2317
##sequence-region Bruz_scaf_48172 1 2317
##sequence-region Bruz_scaf_48173 1 2317
##sequence-region Bruz_scaf_48174 1 2317
##sequence-region Bruz_scaf_48175 1 2317
##sequence-region Bruz_scaf_48176 1 2317
##sequence-region Bruz_scaf_48177 1 2317
##sequence-region Bruz_scaf_48178 1 2317
##sequence-region Bruz_scaf_48179 1 2317
##sequence-region Bruz_scaf_4818 1 34556
##sequence-region Bruz_scaf_48180 1 2317
##sequence-region Bruz_scaf_48181 1 2317
##sequence-region Bruz_scaf_48182 1 2317
##sequence-region Bruz_scaf_48183 1 2317
##sequence-region Bruz_scaf_48184 1 2317
##sequence-region Bruz_scaf_48185 1 2317
##sequence-region Bruz_scaf_48186 1 2317
##sequence-region Bruz_scaf_48187 1 2317
##sequence-region Bruz_scaf_48188 1 2317
##sequence-region Bruz_scaf_48189 1 2316
##sequence-region Bruz_scaf_4819 1 34539
##sequence-region Bruz_scaf_48190 1 2316
##sequence-region Bruz_scaf_48191 1 2316
##sequence-region Bruz_scaf_48192 1 2316
##sequence-region Bruz_scaf_48193 1 2316
##sequence-region Bruz_scaf_48194 1 2316
##sequence-region Bruz_scaf_48195 1 2316
##sequence-region Bruz_scaf_48196 1 2316
##sequence-region Bruz_scaf_48197 1 2316
##sequence-region Bruz_scaf_48198 1 2316
##sequence-region Bruz_scaf_48199 1 2316
##sequence-region Bruz_scaf_482 1 111751
##sequence-region Bruz_scaf_4820 1 34539
##sequence-region Bruz_scaf_48200 1 2316
##sequence-region Bruz_scaf_48201 1 2316
##sequence-region Bruz_scaf_48202 1 2316
##sequence-region Bruz_scaf_48203 1 2316
##sequence-region Bruz_scaf_48204 1 2316
##sequence-region Bruz_scaf_48205 1 2316
##sequence-region Bruz_scaf_48206 1 2316
##sequence-region Bruz_scaf_48207 1 2316
##sequence-region Bruz_scaf_48208 1 2316
##sequence-region Bruz_scaf_48209 1 2316
##sequence-region Bruz_scaf_4821 1 34531
##sequence-region Bruz_scaf_48210 1 2316
##sequence-region Bruz_scaf_48211 1 2316
##sequence-region Bruz_scaf_48212 1 2316
##sequence-region Bruz_scaf_48213 1 2316
##sequence-region Bruz_scaf_48214 1 2315
##sequence-region Bruz_scaf_48215 1 2315
##sequence-region Bruz_scaf_48216 1 2315
##sequence-region Bruz_scaf_48217 1 2315
##sequence-region Bruz_scaf_48218 1 2315
##sequence-region Bruz_scaf_48219 1 2315
##sequence-region Bruz_scaf_4822 1 34527
##sequence-region Bruz_scaf_48220 1 2315
##sequence-region Bruz_scaf_48221 1 2315
##sequence-region Bruz_scaf_48222 1 2315
##sequence-region Bruz_scaf_48223 1 2315
##sequence-region Bruz_scaf_48224 1 2315
##sequence-region Bruz_scaf_48225 1 2315
##sequence-region Bruz_scaf_48226 1 2315
##sequence-region Bruz_scaf_48227 1 2315
##sequence-region Bruz_scaf_48228 1 2315
##sequence-region Bruz_scaf_48229 1 2315
##sequence-region Bruz_scaf_4823 1 34515
##sequence-region Bruz_scaf_48230 1 2315
##sequence-region Bruz_scaf_48231 1 2315
##sequence-region Bruz_scaf_48232 1 2315
##sequence-region Bruz_scaf_48233 1 2315
##sequence-region Bruz_scaf_48234 1 2315
##sequence-region Bruz_scaf_48235 1 2315
##sequence-region Bruz_scaf_48236 1 2315
##sequence-region Bruz_scaf_48237 1 2315
##sequence-region Bruz_scaf_48238 1 2315
##sequence-region Bruz_scaf_48239 1 2314
##sequence-region Bruz_scaf_4824 1 34511
##sequence-region Bruz_scaf_48240 1 2314
##sequence-region Bruz_scaf_48241 1 2314
##sequence-region Bruz_scaf_48242 1 2314
##sequence-region Bruz_scaf_48243 1 2314
##sequence-region Bruz_scaf_48244 1 2314
##sequence-region Bruz_scaf_48245 1 2314
##sequence-region Bruz_scaf_48246 1 2314
##sequence-region Bruz_scaf_48247 1 2314
##sequence-region Bruz_scaf_48248 1 2314
##sequence-region Bruz_scaf_48249 1 2314
##sequence-region Bruz_scaf_4825 1 34506
##sequence-region Bruz_scaf_48250 1 2314
##sequence-region Bruz_scaf_48251 1 2314
##sequence-region Bruz_scaf_48252 1 2314
##sequence-region Bruz_scaf_48253 1 2314
##sequence-region Bruz_scaf_48254 1 2314
##sequence-region Bruz_scaf_48255 1 2314
##sequence-region Bruz_scaf_48256 1 2314
##sequence-region Bruz_scaf_48257 1 2314
##sequence-region Bruz_scaf_48258 1 2314
##sequence-region Bruz_scaf_48259 1 2314
##sequence-region Bruz_scaf_4826 1 34499
##sequence-region Bruz_scaf_48260 1 2314
##sequence-region Bruz_scaf_48261 1 2313
##sequence-region Bruz_scaf_48262 1 2313
##sequence-region Bruz_scaf_48263 1 2313
##sequence-region Bruz_scaf_48264 1 2313
##sequence-region Bruz_scaf_48265 1 2313
##sequence-region Bruz_scaf_48266 1 2313
##sequence-region Bruz_scaf_48267 1 2313
##sequence-region Bruz_scaf_48268 1 2313
##sequence-region Bruz_scaf_48269 1 2313
##sequence-region Bruz_scaf_4827 1 34491
##sequence-region Bruz_scaf_48270 1 2313
##sequence-region Bruz_scaf_48271 1 2313
##sequence-region Bruz_scaf_48272 1 2313
##sequence-region Bruz_scaf_48273 1 2313
##sequence-region Bruz_scaf_48274 1 2313
##sequence-region Bruz_scaf_48275 1 2313
##sequence-region Bruz_scaf_48276 1 2313
##sequence-region Bruz_scaf_48277 1 2313
##sequence-region Bruz_scaf_48278 1 2313
##sequence-region Bruz_scaf_48279 1 2313
##sequence-region Bruz_scaf_4828 1 34490
##sequence-region Bruz_scaf_48280 1 2313
##sequence-region Bruz_scaf_48281 1 2313
##sequence-region Bruz_scaf_48282 1 2313
##sequence-region Bruz_scaf_48283 1 2313
##sequence-region Bruz_scaf_48284 1 2313
##sequence-region Bruz_scaf_48285 1 2313
##sequence-region Bruz_scaf_48286 1 2313
##sequence-region Bruz_scaf_48287 1 2313
##sequence-region Bruz_scaf_48288 1 2312
##sequence-region Bruz_scaf_48289 1 2312
##sequence-region Bruz_scaf_4829 1 34489
##sequence-region Bruz_scaf_48290 1 2312
##sequence-region Bruz_scaf_48291 1 2312
##sequence-region Bruz_scaf_48292 1 2312
##sequence-region Bruz_scaf_48293 1 2312
##sequence-region Bruz_scaf_48294 1 2312
##sequence-region Bruz_scaf_48295 1 2312
##sequence-region Bruz_scaf_48296 1 2312
##sequence-region Bruz_scaf_48297 1 2312
##sequence-region Bruz_scaf_48298 1 2312
##sequence-region Bruz_scaf_48299 1 2312
##sequence-region Bruz_scaf_483 1 111480
##sequence-region Bruz_scaf_4830 1 34482
##sequence-region Bruz_scaf_48300 1 2312
##sequence-region Bruz_scaf_48301 1 2312
##sequence-region Bruz_scaf_48302 1 2312
##sequence-region Bruz_scaf_48303 1 2312
##sequence-region Bruz_scaf_48304 1 2312
##sequence-region Bruz_scaf_48305 1 2312
##sequence-region Bruz_scaf_48306 1 2312
##sequence-region Bruz_scaf_48307 1 2312
##sequence-region Bruz_scaf_48308 1 2312
##sequence-region Bruz_scaf_48309 1 2311
##sequence-region Bruz_scaf_4831 1 34481
##sequence-region Bruz_scaf_48310 1 2311
##sequence-region Bruz_scaf_48311 1 2311
##sequence-region Bruz_scaf_48312 1 2311
##sequence-region Bruz_scaf_48313 1 2311
##sequence-region Bruz_scaf_48314 1 2311
##sequence-region Bruz_scaf_48315 1 2311
##sequence-region Bruz_scaf_48316 1 2311
##sequence-region Bruz_scaf_48317 1 2311
##sequence-region Bruz_scaf_48318 1 2311
##sequence-region Bruz_scaf_48319 1 2311
##sequence-region Bruz_scaf_4832 1 34478
##sequence-region Bruz_scaf_48320 1 2311
##sequence-region Bruz_scaf_48321 1 2311
##sequence-region Bruz_scaf_48322 1 2311
##sequence-region Bruz_scaf_48323 1 2311
##sequence-region Bruz_scaf_48324 1 2311
##sequence-region Bruz_scaf_48325 1 2311
##sequence-region Bruz_scaf_48326 1 2311
##sequence-region Bruz_scaf_48327 1 2311
##sequence-region Bruz_scaf_48328 1 2311
##sequence-region Bruz_scaf_48329 1 2311
##sequence-region Bruz_scaf_4833 1 34469
##sequence-region Bruz_scaf_48330 1 2311
##sequence-region Bruz_scaf_48331 1 2311
##sequence-region Bruz_scaf_48332 1 2310
##sequence-region Bruz_scaf_48333 1 2310
##sequence-region Bruz_scaf_48334 1 2310
##sequence-region Bruz_scaf_48335 1 2310
##sequence-region Bruz_scaf_48336 1 2310
##sequence-region Bruz_scaf_48337 1 2310
##sequence-region Bruz_scaf_48338 1 2310
##sequence-region Bruz_scaf_48339 1 2310
##sequence-region Bruz_scaf_4834 1 34468
##sequence-region Bruz_scaf_48340 1 2310
##sequence-region Bruz_scaf_48341 1 2310
##sequence-region Bruz_scaf_48342 1 2310
##sequence-region Bruz_scaf_48343 1 2310
##sequence-region Bruz_scaf_48344 1 2310
##sequence-region Bruz_scaf_48345 1 2310
##sequence-region Bruz_scaf_48346 1 2310
##sequence-region Bruz_scaf_48347 1 2310
##sequence-region Bruz_scaf_48348 1 2310
##sequence-region Bruz_scaf_48349 1 2310
##sequence-region Bruz_scaf_4835 1 34462
##sequence-region Bruz_scaf_48350 1 2310
##sequence-region Bruz_scaf_48351 1 2310
##sequence-region Bruz_scaf_48352 1 2310
##sequence-region Bruz_scaf_48353 1 2310
##sequence-region Bruz_scaf_48354 1 2310
##sequence-region Bruz_scaf_48355 1 2310
##sequence-region Bruz_scaf_48356 1 2310
##sequence-region Bruz_scaf_48357 1 2310
##sequence-region Bruz_scaf_48358 1 2310
##sequence-region Bruz_scaf_48359 1 2310
##sequence-region Bruz_scaf_4836 1 34462
##sequence-region Bruz_scaf_48360 1 2310
##sequence-region Bruz_scaf_48361 1 2310
##sequence-region Bruz_scaf_48362 1 2309
##sequence-region Bruz_scaf_48363 1 2309
##sequence-region Bruz_scaf_48364 1 2309
##sequence-region Bruz_scaf_48365 1 2309
##sequence-region Bruz_scaf_48366 1 2309
##sequence-region Bruz_scaf_48367 1 2309
##sequence-region Bruz_scaf_48368 1 2309
##sequence-region Bruz_scaf_48369 1 2309
##sequence-region Bruz_scaf_4837 1 34455
##sequence-region Bruz_scaf_48370 1 2309
##sequence-region Bruz_scaf_48371 1 2309
##sequence-region Bruz_scaf_48372 1 2309
##sequence-region Bruz_scaf_48373 1 2309
##sequence-region Bruz_scaf_48374 1 2309
##sequence-region Bruz_scaf_48375 1 2309
##sequence-region Bruz_scaf_48376 1 2309
##sequence-region Bruz_scaf_48377 1 2309
##sequence-region Bruz_scaf_48378 1 2309
##sequence-region Bruz_scaf_48379 1 2309
##sequence-region Bruz_scaf_4838 1 34453
##sequence-region Bruz_scaf_48380 1 2309
##sequence-region Bruz_scaf_48381 1 2309
##sequence-region Bruz_scaf_48382 1 2309
##sequence-region Bruz_scaf_48383 1 2309
##sequence-region Bruz_scaf_48384 1 2309
##sequence-region Bruz_scaf_48385 1 2309
##sequence-region Bruz_scaf_48386 1 2308
##sequence-region Bruz_scaf_48387 1 2308
##sequence-region Bruz_scaf_48388 1 2308
##sequence-region Bruz_scaf_48389 1 2308
##sequence-region Bruz_scaf_4839 1 34438
##sequence-region Bruz_scaf_48390 1 2308
##sequence-region Bruz_scaf_48391 1 2308
##sequence-region Bruz_scaf_48392 1 2308
##sequence-region Bruz_scaf_48393 1 2308
##sequence-region Bruz_scaf_48394 1 2308
##sequence-region Bruz_scaf_48395 1 2308
##sequence-region Bruz_scaf_48396 1 2308
##sequence-region Bruz_scaf_48397 1 2308
##sequence-region Bruz_scaf_48398 1 2308
##sequence-region Bruz_scaf_48399 1 2308
##sequence-region Bruz_scaf_484 1 111456
##sequence-region Bruz_scaf_4840 1 34438
##sequence-region Bruz_scaf_48400 1 2308
##sequence-region Bruz_scaf_48401 1 2308
##sequence-region Bruz_scaf_48402 1 2308
##sequence-region Bruz_scaf_48403 1 2308
##sequence-region Bruz_scaf_48404 1 2308
##sequence-region Bruz_scaf_48405 1 2308
##sequence-region Bruz_scaf_48406 1 2308
##sequence-region Bruz_scaf_48407 1 2308
##sequence-region Bruz_scaf_48408 1 2308
##sequence-region Bruz_scaf_48409 1 2308
##sequence-region Bruz_scaf_4841 1 34425
##sequence-region Bruz_scaf_48410 1 2308
##sequence-region Bruz_scaf_48411 1 2307
##sequence-region Bruz_scaf_48412 1 2307
##sequence-region Bruz_scaf_48413 1 2307
##sequence-region Bruz_scaf_48414 1 2307
##sequence-region Bruz_scaf_48415 1 2307
##sequence-region Bruz_scaf_48416 1 2307
##sequence-region Bruz_scaf_48417 1 2307
##sequence-region Bruz_scaf_48418 1 2307
##sequence-region Bruz_scaf_48419 1 2307
##sequence-region Bruz_scaf_4842 1 34422
##sequence-region Bruz_scaf_48420 1 2307
##sequence-region Bruz_scaf_48421 1 2307
##sequence-region Bruz_scaf_48422 1 2307
##sequence-region Bruz_scaf_48423 1 2307
##sequence-region Bruz_scaf_48424 1 2307
##sequence-region Bruz_scaf_48425 1 2307
##sequence-region Bruz_scaf_48426 1 2307
##sequence-region Bruz_scaf_48427 1 2307
##sequence-region Bruz_scaf_48428 1 2307
##sequence-region Bruz_scaf_48429 1 2307
##sequence-region Bruz_scaf_4843 1 34422
##sequence-region Bruz_scaf_48430 1 2307
##sequence-region Bruz_scaf_48431 1 2307
##sequence-region Bruz_scaf_48432 1 2307
##sequence-region Bruz_scaf_48433 1 2307
##sequence-region Bruz_scaf_48434 1 2307
##sequence-region Bruz_scaf_48435 1 2307
##sequence-region Bruz_scaf_48436 1 2307
##sequence-region Bruz_scaf_48437 1 2307
##sequence-region Bruz_scaf_48438 1 2307
##sequence-region Bruz_scaf_48439 1 2307
##sequence-region Bruz_scaf_4844 1 34406
##sequence-region Bruz_scaf_48440 1 2307
##sequence-region Bruz_scaf_48441 1 2307
##sequence-region Bruz_scaf_48442 1 2306
##sequence-region Bruz_scaf_48443 1 2306
##sequence-region Bruz_scaf_48444 1 2306
##sequence-region Bruz_scaf_48445 1 2306
##sequence-region Bruz_scaf_48446 1 2306
##sequence-region Bruz_scaf_48447 1 2306
##sequence-region Bruz_scaf_48448 1 2306
##sequence-region Bruz_scaf_48449 1 2306
##sequence-region Bruz_scaf_4845 1 34400
##sequence-region Bruz_scaf_48450 1 2306
##sequence-region Bruz_scaf_48451 1 2306
##sequence-region Bruz_scaf_48452 1 2306
##sequence-region Bruz_scaf_48453 1 2306
##sequence-region Bruz_scaf_48454 1 2306
##sequence-region Bruz_scaf_48455 1 2306
##sequence-region Bruz_scaf_48456 1 2305
##sequence-region Bruz_scaf_48457 1 2305
##sequence-region Bruz_scaf_48458 1 2305
##sequence-region Bruz_scaf_48459 1 2305
##sequence-region Bruz_scaf_4846 1 34387
##sequence-region Bruz_scaf_48460 1 2305
##sequence-region Bruz_scaf_48461 1 2305
##sequence-region Bruz_scaf_48462 1 2305
##sequence-region Bruz_scaf_48463 1 2305
##sequence-region Bruz_scaf_48464 1 2305
##sequence-region Bruz_scaf_48465 1 2305
##sequence-region Bruz_scaf_48466 1 2305
##sequence-region Bruz_scaf_48467 1 2305
##sequence-region Bruz_scaf_48468 1 2305
##sequence-region Bruz_scaf_48469 1 2305
##sequence-region Bruz_scaf_4847 1 34381
##sequence-region Bruz_scaf_48470 1 2305
##sequence-region Bruz_scaf_48471 1 2305
##sequence-region Bruz_scaf_48472 1 2305
##sequence-region Bruz_scaf_48473 1 2305
##sequence-region Bruz_scaf_48474 1 2305
##sequence-region Bruz_scaf_48475 1 2305
##sequence-region Bruz_scaf_48476 1 2304
##sequence-region Bruz_scaf_48477 1 2304
##sequence-region Bruz_scaf_48478 1 2304
##sequence-region Bruz_scaf_48479 1 2304
##sequence-region Bruz_scaf_4848 1 34374
##sequence-region Bruz_scaf_48480 1 2304
##sequence-region Bruz_scaf_48481 1 2304
##sequence-region Bruz_scaf_48482 1 2304
##sequence-region Bruz_scaf_48483 1 2304
##sequence-region Bruz_scaf_48484 1 2304
##sequence-region Bruz_scaf_48485 1 2304
##sequence-region Bruz_scaf_48486 1 2304
##sequence-region Bruz_scaf_48487 1 2304
##sequence-region Bruz_scaf_48488 1 2304
##sequence-region Bruz_scaf_48489 1 2304
##sequence-region Bruz_scaf_4849 1 34368
##sequence-region Bruz_scaf_48490 1 2304
##sequence-region Bruz_scaf_48491 1 2304
##sequence-region Bruz_scaf_48492 1 2304
##sequence-region Bruz_scaf_48493 1 2304
##sequence-region Bruz_scaf_48494 1 2304
##sequence-region Bruz_scaf_48495 1 2304
##sequence-region Bruz_scaf_48496 1 2304
##sequence-region Bruz_scaf_48497 1 2304
##sequence-region Bruz_scaf_48498 1 2304
##sequence-region Bruz_scaf_48499 1 2304
##sequence-region Bruz_scaf_485 1 111448
##sequence-region Bruz_scaf_4850 1 34355
##sequence-region Bruz_scaf_48500 1 2304
##sequence-region Bruz_scaf_48501 1 2304
##sequence-region Bruz_scaf_48502 1 2304
##sequence-region Bruz_scaf_48503 1 2304
##sequence-region Bruz_scaf_48504 1 2304
##sequence-region Bruz_scaf_48505 1 2303
##sequence-region Bruz_scaf_48506 1 2303
##sequence-region Bruz_scaf_48507 1 2303
##sequence-region Bruz_scaf_48508 1 2303
##sequence-region Bruz_scaf_48509 1 2303
##sequence-region Bruz_scaf_4851 1 34351
##sequence-region Bruz_scaf_48510 1 2303
##sequence-region Bruz_scaf_48511 1 2303
##sequence-region Bruz_scaf_48512 1 2303
##sequence-region Bruz_scaf_48513 1 2303
##sequence-region Bruz_scaf_48514 1 2303
##sequence-region Bruz_scaf_48515 1 2303
##sequence-region Bruz_scaf_48516 1 2303
##sequence-region Bruz_scaf_48517 1 2303
##sequence-region Bruz_scaf_48518 1 2303
##sequence-region Bruz_scaf_48519 1 2303
##sequence-region Bruz_scaf_4852 1 34333
##sequence-region Bruz_scaf_48520 1 2303
##sequence-region Bruz_scaf_48521 1 2303
##sequence-region Bruz_scaf_48522 1 2303
##sequence-region Bruz_scaf_48523 1 2303
##sequence-region Bruz_scaf_48524 1 2303
##sequence-region Bruz_scaf_48525 1 2303
##sequence-region Bruz_scaf_48526 1 2303
##sequence-region Bruz_scaf_48527 1 2303
##sequence-region Bruz_scaf_48528 1 2303
##sequence-region Bruz_scaf_48529 1 2303
##sequence-region Bruz_scaf_4853 1 34326
##sequence-region Bruz_scaf_48530 1 2303
##sequence-region Bruz_scaf_48531 1 2303
##sequence-region Bruz_scaf_48532 1 2303
##sequence-region Bruz_scaf_48533 1 2303
##sequence-region Bruz_scaf_48534 1 2303
##sequence-region Bruz_scaf_48535 1 2303
##sequence-region Bruz_scaf_48536 1 2303
##sequence-region Bruz_scaf_48537 1 2303
##sequence-region Bruz_scaf_48538 1 2303
##sequence-region Bruz_scaf_48539 1 2303
##sequence-region Bruz_scaf_4854 1 34324
##sequence-region Bruz_scaf_48540 1 2303
##sequence-region Bruz_scaf_48541 1 2302
##sequence-region Bruz_scaf_48542 1 2302
##sequence-region Bruz_scaf_48543 1 2302
##sequence-region Bruz_scaf_48544 1 2302
##sequence-region Bruz_scaf_48545 1 2302
##sequence-region Bruz_scaf_48546 1 2302
##sequence-region Bruz_scaf_48547 1 2302
##sequence-region Bruz_scaf_48548 1 2302
##sequence-region Bruz_scaf_48549 1 2302
##sequence-region Bruz_scaf_4855 1 34323
##sequence-region Bruz_scaf_48550 1 2302
##sequence-region Bruz_scaf_48551 1 2302
##sequence-region Bruz_scaf_48552 1 2302
##sequence-region Bruz_scaf_48553 1 2302
##sequence-region Bruz_scaf_48554 1 2302
##sequence-region Bruz_scaf_48555 1 2302
##sequence-region Bruz_scaf_48556 1 2302
##sequence-region Bruz_scaf_48557 1 2302
##sequence-region Bruz_scaf_48558 1 2302
##sequence-region Bruz_scaf_48559 1 2302
##sequence-region Bruz_scaf_4856 1 34321
##sequence-region Bruz_scaf_48560 1 2302
##sequence-region Bruz_scaf_48561 1 2302
##sequence-region Bruz_scaf_48562 1 2302
##sequence-region Bruz_scaf_48563 1 2302
##sequence-region Bruz_scaf_48564 1 2302
##sequence-region Bruz_scaf_48565 1 2302
##sequence-region Bruz_scaf_48566 1 2302
##sequence-region Bruz_scaf_48567 1 2302
##sequence-region Bruz_scaf_48568 1 2302
##sequence-region Bruz_scaf_48569 1 2302
##sequence-region Bruz_scaf_4857 1 34310
##sequence-region Bruz_scaf_48570 1 2302
##sequence-region Bruz_scaf_48571 1 2302
##sequence-region Bruz_scaf_48572 1 2302
##sequence-region Bruz_scaf_48573 1 2301
##sequence-region Bruz_scaf_48574 1 2301
##sequence-region Bruz_scaf_48575 1 2301
##sequence-region Bruz_scaf_48576 1 2301
##sequence-region Bruz_scaf_48577 1 2301
##sequence-region Bruz_scaf_48578 1 2301
##sequence-region Bruz_scaf_48579 1 2301
##sequence-region Bruz_scaf_4858 1 34307
##sequence-region Bruz_scaf_48580 1 2301
##sequence-region Bruz_scaf_48581 1 2301
##sequence-region Bruz_scaf_48582 1 2301
##sequence-region Bruz_scaf_48583 1 2301
##sequence-region Bruz_scaf_48584 1 2301
##sequence-region Bruz_scaf_48585 1 2301
##sequence-region Bruz_scaf_48586 1 2301
##sequence-region Bruz_scaf_48587 1 2301
##sequence-region Bruz_scaf_48588 1 2301
##sequence-region Bruz_scaf_48589 1 2301
##sequence-region Bruz_scaf_4859 1 34306
##sequence-region Bruz_scaf_48590 1 2301
##sequence-region Bruz_scaf_48591 1 2301
##sequence-region Bruz_scaf_48592 1 2301
##sequence-region Bruz_scaf_48593 1 2301
##sequence-region Bruz_scaf_48594 1 2301
##sequence-region Bruz_scaf_48595 1 2301
##sequence-region Bruz_scaf_48596 1 2301
##sequence-region Bruz_scaf_48597 1 2301
##sequence-region Bruz_scaf_48598 1 2301
##sequence-region Bruz_scaf_48599 1 2301
##sequence-region Bruz_scaf_486 1 111353
##sequence-region Bruz_scaf_4860 1 34301
##sequence-region Bruz_scaf_48600 1 2301
##sequence-region Bruz_scaf_48601 1 2301
##sequence-region Bruz_scaf_48602 1 2300
##sequence-region Bruz_scaf_48603 1 2300
##sequence-region Bruz_scaf_48604 1 2300
##sequence-region Bruz_scaf_48605 1 2300
##sequence-region Bruz_scaf_48606 1 2300
##sequence-region Bruz_scaf_48607 1 2300
##sequence-region Bruz_scaf_48608 1 2300
##sequence-region Bruz_scaf_48609 1 2300
##sequence-region Bruz_scaf_4861 1 34300
##sequence-region Bruz_scaf_48610 1 2300
##sequence-region Bruz_scaf_48611 1 2300
##sequence-region Bruz_scaf_48612 1 2300
##sequence-region Bruz_scaf_48613 1 2300
##sequence-region Bruz_scaf_48614 1 2300
##sequence-region Bruz_scaf_48615 1 2300
##sequence-region Bruz_scaf_48616 1 2300
##sequence-region Bruz_scaf_48617 1 2300
##sequence-region Bruz_scaf_48618 1 2300
##sequence-region Bruz_scaf_48619 1 2300
##sequence-region Bruz_scaf_4862 1 34289
##sequence-region Bruz_scaf_48620 1 2300
##sequence-region Bruz_scaf_48621 1 2300
##sequence-region Bruz_scaf_48622 1 2300
##sequence-region Bruz_scaf_48623 1 2300
##sequence-region Bruz_scaf_48624 1 2300
##sequence-region Bruz_scaf_48625 1 2300
##sequence-region Bruz_scaf_48626 1 2300
##sequence-region Bruz_scaf_48627 1 2300
##sequence-region Bruz_scaf_48628 1 2300
##sequence-region Bruz_scaf_48629 1 2300
##sequence-region Bruz_scaf_4863 1 34284
##sequence-region Bruz_scaf_48630 1 2300
##sequence-region Bruz_scaf_48631 1 2300
##sequence-region Bruz_scaf_48632 1 2300
##sequence-region Bruz_scaf_48633 1 2300
##sequence-region Bruz_scaf_48634 1 2300
##sequence-region Bruz_scaf_48635 1 2300
##sequence-region Bruz_scaf_48636 1 2299
##sequence-region Bruz_scaf_48637 1 2299
##sequence-region Bruz_scaf_48638 1 2299
##sequence-region Bruz_scaf_48639 1 2299
##sequence-region Bruz_scaf_4864 1 34277
##sequence-region Bruz_scaf_48640 1 2299
##sequence-region Bruz_scaf_48641 1 2299
##sequence-region Bruz_scaf_48642 1 2299
##sequence-region Bruz_scaf_48643 1 2299
##sequence-region Bruz_scaf_48644 1 2299
##sequence-region Bruz_scaf_48645 1 2299
##sequence-region Bruz_scaf_48646 1 2299
##sequence-region Bruz_scaf_48647 1 2299
##sequence-region Bruz_scaf_48648 1 2299
##sequence-region Bruz_scaf_48649 1 2299
##sequence-region Bruz_scaf_4865 1 34272
##sequence-region Bruz_scaf_48650 1 2299
##sequence-region Bruz_scaf_48651 1 2299
##sequence-region Bruz_scaf_48652 1 2299
##sequence-region Bruz_scaf_48653 1 2299
##sequence-region Bruz_scaf_48654 1 2299
##sequence-region Bruz_scaf_48655 1 2299
##sequence-region Bruz_scaf_48656 1 2299
##sequence-region Bruz_scaf_48657 1 2299
##sequence-region Bruz_scaf_48658 1 2298
##sequence-region Bruz_scaf_48659 1 2298
##sequence-region Bruz_scaf_4866 1 34270
##sequence-region Bruz_scaf_48660 1 2298
##sequence-region Bruz_scaf_48661 1 2298
##sequence-region Bruz_scaf_48662 1 2298
##sequence-region Bruz_scaf_48663 1 2298
##sequence-region Bruz_scaf_48664 1 2298
##sequence-region Bruz_scaf_48665 1 2298
##sequence-region Bruz_scaf_48666 1 2298
##sequence-region Bruz_scaf_48667 1 2298
##sequence-region Bruz_scaf_48668 1 2298
##sequence-region Bruz_scaf_48669 1 2298
##sequence-region Bruz_scaf_4867 1 34269
##sequence-region Bruz_scaf_48670 1 2298
##sequence-region Bruz_scaf_48671 1 2298
##sequence-region Bruz_scaf_48672 1 2298
##sequence-region Bruz_scaf_48673 1 2298
##sequence-region Bruz_scaf_48674 1 2298
##sequence-region Bruz_scaf_48675 1 2298
##sequence-region Bruz_scaf_48676 1 2298
##sequence-region Bruz_scaf_48677 1 2298
##sequence-region Bruz_scaf_48678 1 2298
##sequence-region Bruz_scaf_48679 1 2298
##sequence-region Bruz_scaf_4868 1 34249
##sequence-region Bruz_scaf_48680 1 2298
##sequence-region Bruz_scaf_48681 1 2298
##sequence-region Bruz_scaf_48682 1 2298
##sequence-region Bruz_scaf_48683 1 2298
##sequence-region Bruz_scaf_48684 1 2297
##sequence-region Bruz_scaf_48685 1 2297
##sequence-region Bruz_scaf_48686 1 2297
##sequence-region Bruz_scaf_48687 1 2297
##sequence-region Bruz_scaf_48688 1 2297
##sequence-region Bruz_scaf_48689 1 2297
##sequence-region Bruz_scaf_4869 1 34244
##sequence-region Bruz_scaf_48690 1 2297
##sequence-region Bruz_scaf_48691 1 2297
##sequence-region Bruz_scaf_48692 1 2297
##sequence-region Bruz_scaf_48693 1 2297
##sequence-region Bruz_scaf_48694 1 2297
##sequence-region Bruz_scaf_48695 1 2297
##sequence-region Bruz_scaf_48696 1 2297
##sequence-region Bruz_scaf_48697 1 2297
##sequence-region Bruz_scaf_48698 1 2297
##sequence-region Bruz_scaf_48699 1 2297
##sequence-region Bruz_scaf_487 1 111251
##sequence-region Bruz_scaf_4870 1 34231
##sequence-region Bruz_scaf_48700 1 2297
##sequence-region Bruz_scaf_48701 1 2297
##sequence-region Bruz_scaf_48702 1 2297
##sequence-region Bruz_scaf_48703 1 2297
##sequence-region Bruz_scaf_48704 1 2297
##sequence-region Bruz_scaf_48705 1 2297
##sequence-region Bruz_scaf_48706 1 2297
##sequence-region Bruz_scaf_48707 1 2297
##sequence-region Bruz_scaf_48708 1 2297
##sequence-region Bruz_scaf_48709 1 2297
##sequence-region Bruz_scaf_4871 1 34229
##sequence-region Bruz_scaf_48710 1 2297
##sequence-region Bruz_scaf_48711 1 2297
##sequence-region Bruz_scaf_48712 1 2297
##sequence-region Bruz_scaf_48713 1 2296
##sequence-region Bruz_scaf_48714 1 2296
##sequence-region Bruz_scaf_48715 1 2296
##sequence-region Bruz_scaf_48716 1 2296
##sequence-region Bruz_scaf_48717 1 2296
##sequence-region Bruz_scaf_48718 1 2296
##sequence-region Bruz_scaf_48719 1 2296
##sequence-region Bruz_scaf_4872 1 34225
##sequence-region Bruz_scaf_48720 1 2296
##sequence-region Bruz_scaf_48721 1 2296
##sequence-region Bruz_scaf_48722 1 2296
##sequence-region Bruz_scaf_48723 1 2296
##sequence-region Bruz_scaf_48724 1 2296
##sequence-region Bruz_scaf_48725 1 2296
##sequence-region Bruz_scaf_48726 1 2296
##sequence-region Bruz_scaf_48727 1 2296
##sequence-region Bruz_scaf_48728 1 2296
##sequence-region Bruz_scaf_48729 1 2296
##sequence-region Bruz_scaf_4873 1 34223
##sequence-region Bruz_scaf_48730 1 2296
##sequence-region Bruz_scaf_48731 1 2296
##sequence-region Bruz_scaf_48732 1 2296
##sequence-region Bruz_scaf_48733 1 2296
##sequence-region Bruz_scaf_48734 1 2296
##sequence-region Bruz_scaf_48735 1 2296
##sequence-region Bruz_scaf_48736 1 2296
##sequence-region Bruz_scaf_48737 1 2296
##sequence-region Bruz_scaf_48738 1 2296
##sequence-region Bruz_scaf_48739 1 2296
##sequence-region Bruz_scaf_4874 1 34196
##sequence-region Bruz_scaf_48740 1 2296
##sequence-region Bruz_scaf_48741 1 2296
##sequence-region Bruz_scaf_48742 1 2296
##sequence-region Bruz_scaf_48743 1 2296
##sequence-region Bruz_scaf_48744 1 2296
##sequence-region Bruz_scaf_48745 1 2295
##sequence-region Bruz_scaf_48746 1 2295
##sequence-region Bruz_scaf_48747 1 2295
##sequence-region Bruz_scaf_48748 1 2295
##sequence-region Bruz_scaf_48749 1 2295
##sequence-region Bruz_scaf_4875 1 34193
##sequence-region Bruz_scaf_48750 1 2295
##sequence-region Bruz_scaf_48751 1 2295
##sequence-region Bruz_scaf_48752 1 2295
##sequence-region Bruz_scaf_48753 1 2295
##sequence-region Bruz_scaf_48754 1 2295
##sequence-region Bruz_scaf_48755 1 2295
##sequence-region Bruz_scaf_48756 1 2295
##sequence-region Bruz_scaf_48757 1 2295
##sequence-region Bruz_scaf_48758 1 2295
##sequence-region Bruz_scaf_48759 1 2295
##sequence-region Bruz_scaf_4876 1 34178
##sequence-region Bruz_scaf_48760 1 2295
##sequence-region Bruz_scaf_48761 1 2295
##sequence-region Bruz_scaf_48762 1 2295
##sequence-region Bruz_scaf_48763 1 2295
##sequence-region Bruz_scaf_48764 1 2295
##sequence-region Bruz_scaf_48765 1 2295
##sequence-region Bruz_scaf_48766 1 2295
##sequence-region Bruz_scaf_48767 1 2295
##sequence-region Bruz_scaf_48768 1 2294
##sequence-region Bruz_scaf_48769 1 2294
##sequence-region Bruz_scaf_4877 1 34176
##sequence-region Bruz_scaf_48770 1 2294
##sequence-region Bruz_scaf_48771 1 2294
##sequence-region Bruz_scaf_48772 1 2294
##sequence-region Bruz_scaf_48773 1 2294
##sequence-region Bruz_scaf_48774 1 2294
##sequence-region Bruz_scaf_48775 1 2294
##sequence-region Bruz_scaf_48776 1 2294
##sequence-region Bruz_scaf_48777 1 2294
##sequence-region Bruz_scaf_48778 1 2294
##sequence-region Bruz_scaf_48779 1 2294
##sequence-region Bruz_scaf_4878 1 34173
##sequence-region Bruz_scaf_48780 1 2294
##sequence-region Bruz_scaf_48781 1 2294
##sequence-region Bruz_scaf_48782 1 2294
##sequence-region Bruz_scaf_48783 1 2294
##sequence-region Bruz_scaf_48784 1 2294
##sequence-region Bruz_scaf_48785 1 2294
##sequence-region Bruz_scaf_48786 1 2294
##sequence-region Bruz_scaf_48787 1 2294
##sequence-region Bruz_scaf_48788 1 2294
##sequence-region Bruz_scaf_48789 1 2294
##sequence-region Bruz_scaf_4879 1 34171
##sequence-region Bruz_scaf_48790 1 2294
##sequence-region Bruz_scaf_48791 1 2294
##sequence-region Bruz_scaf_48792 1 2294
##sequence-region Bruz_scaf_48793 1 2294
##sequence-region Bruz_scaf_48794 1 2293
##sequence-region Bruz_scaf_48795 1 2293
##sequence-region Bruz_scaf_48796 1 2293
##sequence-region Bruz_scaf_48797 1 2293
##sequence-region Bruz_scaf_48798 1 2293
##sequence-region Bruz_scaf_48799 1 2293
##sequence-region Bruz_scaf_488 1 111184
##sequence-region Bruz_scaf_4880 1 34163
##sequence-region Bruz_scaf_48800 1 2293
##sequence-region Bruz_scaf_48801 1 2293
##sequence-region Bruz_scaf_48802 1 2293
##sequence-region Bruz_scaf_48803 1 2293
##sequence-region Bruz_scaf_48804 1 2293
##sequence-region Bruz_scaf_48805 1 2293
##sequence-region Bruz_scaf_48806 1 2293
##sequence-region Bruz_scaf_48807 1 2293
##sequence-region Bruz_scaf_48808 1 2293
##sequence-region Bruz_scaf_48809 1 2293
##sequence-region Bruz_scaf_4881 1 34159
##sequence-region Bruz_scaf_48810 1 2293
##sequence-region Bruz_scaf_48811 1 2293
##sequence-region Bruz_scaf_48812 1 2293
##sequence-region Bruz_scaf_48813 1 2293
##sequence-region Bruz_scaf_48814 1 2293
##sequence-region Bruz_scaf_48815 1 2293
##sequence-region Bruz_scaf_48816 1 2293
##sequence-region Bruz_scaf_48817 1 2293
##sequence-region Bruz_scaf_48818 1 2293
##sequence-region Bruz_scaf_48819 1 2293
##sequence-region Bruz_scaf_4882 1 34150
##sequence-region Bruz_scaf_48820 1 2293
##sequence-region Bruz_scaf_48821 1 2292
##sequence-region Bruz_scaf_48822 1 2292
##sequence-region Bruz_scaf_48823 1 2292
##sequence-region Bruz_scaf_48824 1 2292
##sequence-region Bruz_scaf_48825 1 2292
##sequence-region Bruz_scaf_48826 1 2292
##sequence-region Bruz_scaf_48827 1 2292
##sequence-region Bruz_scaf_48828 1 2292
##sequence-region Bruz_scaf_48829 1 2292
##sequence-region Bruz_scaf_4883 1 34144
##sequence-region Bruz_scaf_48830 1 2292
##sequence-region Bruz_scaf_48831 1 2292
##sequence-region Bruz_scaf_48832 1 2292
##sequence-region Bruz_scaf_48833 1 2292
##sequence-region Bruz_scaf_48834 1 2292
##sequence-region Bruz_scaf_48835 1 2292
##sequence-region Bruz_scaf_48836 1 2292
##sequence-region Bruz_scaf_48837 1 2292
##sequence-region Bruz_scaf_48838 1 2292
##sequence-region Bruz_scaf_48839 1 2292
##sequence-region Bruz_scaf_4884 1 34143
##sequence-region Bruz_scaf_48840 1 2292
##sequence-region Bruz_scaf_48841 1 2292
##sequence-region Bruz_scaf_48842 1 2292
##sequence-region Bruz_scaf_48843 1 2292
##sequence-region Bruz_scaf_48844 1 2292
##sequence-region Bruz_scaf_48845 1 2292
##sequence-region Bruz_scaf_48846 1 2292
##sequence-region Bruz_scaf_48847 1 2292
##sequence-region Bruz_scaf_48848 1 2292
##sequence-region Bruz_scaf_48849 1 2292
##sequence-region Bruz_scaf_4885 1 34141
##sequence-region Bruz_scaf_48850 1 2292
##sequence-region Bruz_scaf_48851 1 2292
##sequence-region Bruz_scaf_48852 1 2291
##sequence-region Bruz_scaf_48853 1 2291
##sequence-region Bruz_scaf_48854 1 2291
##sequence-region Bruz_scaf_48855 1 2291
##sequence-region Bruz_scaf_48856 1 2291
##sequence-region Bruz_scaf_48857 1 2291
##sequence-region Bruz_scaf_48858 1 2291
##sequence-region Bruz_scaf_48859 1 2291
##sequence-region Bruz_scaf_4886 1 34130
##sequence-region Bruz_scaf_48860 1 2291
##sequence-region Bruz_scaf_48861 1 2291
##sequence-region Bruz_scaf_48862 1 2291
##sequence-region Bruz_scaf_48863 1 2291
##sequence-region Bruz_scaf_48864 1 2291
##sequence-region Bruz_scaf_48865 1 2291
##sequence-region Bruz_scaf_48866 1 2291
##sequence-region Bruz_scaf_48867 1 2291
##sequence-region Bruz_scaf_48868 1 2291
##sequence-region Bruz_scaf_48869 1 2291
##sequence-region Bruz_scaf_4887 1 34128
##sequence-region Bruz_scaf_48870 1 2291
##sequence-region Bruz_scaf_48871 1 2291
##sequence-region Bruz_scaf_48872 1 2291
##sequence-region Bruz_scaf_48873 1 2290
##sequence-region Bruz_scaf_48874 1 2290
##sequence-region Bruz_scaf_48875 1 2290
##sequence-region Bruz_scaf_48876 1 2290
##sequence-region Bruz_scaf_48877 1 2290
##sequence-region Bruz_scaf_48878 1 2290
##sequence-region Bruz_scaf_48879 1 2290
##sequence-region Bruz_scaf_4888 1 34127
##sequence-region Bruz_scaf_48880 1 2290
##sequence-region Bruz_scaf_48881 1 2290
##sequence-region Bruz_scaf_48882 1 2290
##sequence-region Bruz_scaf_48883 1 2290
##sequence-region Bruz_scaf_48884 1 2290
##sequence-region Bruz_scaf_48885 1 2290
##sequence-region Bruz_scaf_48886 1 2290
##sequence-region Bruz_scaf_48887 1 2290
##sequence-region Bruz_scaf_48888 1 2290
##sequence-region Bruz_scaf_48889 1 2290
##sequence-region Bruz_scaf_4889 1 34125
##sequence-region Bruz_scaf_48890 1 2290
##sequence-region Bruz_scaf_48891 1 2290
##sequence-region Bruz_scaf_48892 1 2290
##sequence-region Bruz_scaf_48893 1 2289
##sequence-region Bruz_scaf_48894 1 2289
##sequence-region Bruz_scaf_48895 1 2289
##sequence-region Bruz_scaf_48896 1 2289
##sequence-region Bruz_scaf_48897 1 2289
##sequence-region Bruz_scaf_48898 1 2289
##sequence-region Bruz_scaf_48899 1 2289
##sequence-region Bruz_scaf_489 1 111174
##sequence-region Bruz_scaf_4890 1 34122
##sequence-region Bruz_scaf_48900 1 2289
##sequence-region Bruz_scaf_48901 1 2289
##sequence-region Bruz_scaf_48902 1 2289
##sequence-region Bruz_scaf_48903 1 2289
##sequence-region Bruz_scaf_48904 1 2289
##sequence-region Bruz_scaf_48905 1 2289
##sequence-region Bruz_scaf_48906 1 2289
##sequence-region Bruz_scaf_48907 1 2289
##sequence-region Bruz_scaf_48908 1 2289
##sequence-region Bruz_scaf_48909 1 2289
##sequence-region Bruz_scaf_4891 1 34114
##sequence-region Bruz_scaf_48910 1 2289
##sequence-region Bruz_scaf_48911 1 2289
##sequence-region Bruz_scaf_48912 1 2288
##sequence-region Bruz_scaf_48913 1 2288
##sequence-region Bruz_scaf_48914 1 2288
##sequence-region Bruz_scaf_48915 1 2288
##sequence-region Bruz_scaf_48916 1 2288
##sequence-region Bruz_scaf_48917 1 2288
##sequence-region Bruz_scaf_48918 1 2288
##sequence-region Bruz_scaf_48919 1 2288
##sequence-region Bruz_scaf_4892 1 34112
##sequence-region Bruz_scaf_48920 1 2288
##sequence-region Bruz_scaf_48921 1 2288
##sequence-region Bruz_scaf_48922 1 2288
##sequence-region Bruz_scaf_48923 1 2288
##sequence-region Bruz_scaf_48924 1 2288
##sequence-region Bruz_scaf_48925 1 2288
##sequence-region Bruz_scaf_48926 1 2288
##sequence-region Bruz_scaf_48927 1 2288
##sequence-region Bruz_scaf_48928 1 2288
##sequence-region Bruz_scaf_48929 1 2288
##sequence-region Bruz_scaf_4893 1 34112
##sequence-region Bruz_scaf_48930 1 2288
##sequence-region Bruz_scaf_48931 1 2288
##sequence-region Bruz_scaf_48932 1 2288
##sequence-region Bruz_scaf_48933 1 2288
##sequence-region Bruz_scaf_48934 1 2287
##sequence-region Bruz_scaf_48935 1 2287
##sequence-region Bruz_scaf_48936 1 2287
##sequence-region Bruz_scaf_48937 1 2287
##sequence-region Bruz_scaf_48938 1 2287
##sequence-region Bruz_scaf_48939 1 2287
##sequence-region Bruz_scaf_4894 1 34110
##sequence-region Bruz_scaf_48940 1 2287
##sequence-region Bruz_scaf_48941 1 2287
##sequence-region Bruz_scaf_48942 1 2287
##sequence-region Bruz_scaf_48943 1 2287
##sequence-region Bruz_scaf_48944 1 2287
##sequence-region Bruz_scaf_48945 1 2287
##sequence-region Bruz_scaf_48946 1 2287
##sequence-region Bruz_scaf_48947 1 2287
##sequence-region Bruz_scaf_48948 1 2287
##sequence-region Bruz_scaf_48949 1 2287
##sequence-region Bruz_scaf_4895 1 34103
##sequence-region Bruz_scaf_48950 1 2287
##sequence-region Bruz_scaf_48951 1 2287
##sequence-region Bruz_scaf_48952 1 2287
##sequence-region Bruz_scaf_48953 1 2287
##sequence-region Bruz_scaf_48954 1 2287
##sequence-region Bruz_scaf_48955 1 2286
##sequence-region Bruz_scaf_48956 1 2286
##sequence-region Bruz_scaf_48957 1 2286
##sequence-region Bruz_scaf_48958 1 2286
##sequence-region Bruz_scaf_48959 1 2286
##sequence-region Bruz_scaf_4896 1 34102
##sequence-region Bruz_scaf_48960 1 2286
##sequence-region Bruz_scaf_48961 1 2286
##sequence-region Bruz_scaf_48962 1 2286
##sequence-region Bruz_scaf_48963 1 2286
##sequence-region Bruz_scaf_48964 1 2286
##sequence-region Bruz_scaf_48965 1 2286
##sequence-region Bruz_scaf_48966 1 2286
##sequence-region Bruz_scaf_48967 1 2286
##sequence-region Bruz_scaf_48968 1 2286
##sequence-region Bruz_scaf_48969 1 2286
##sequence-region Bruz_scaf_4897 1 34095
##sequence-region Bruz_scaf_48970 1 2286
##sequence-region Bruz_scaf_48971 1 2286
##sequence-region Bruz_scaf_48972 1 2286
##sequence-region Bruz_scaf_48973 1 2286
##sequence-region Bruz_scaf_48974 1 2286
##sequence-region Bruz_scaf_48975 1 2286
##sequence-region Bruz_scaf_48976 1 2286
##sequence-region Bruz_scaf_48977 1 2286
##sequence-region Bruz_scaf_48978 1 2286
##sequence-region Bruz_scaf_48979 1 2286
##sequence-region Bruz_scaf_4898 1 34095
##sequence-region Bruz_scaf_48980 1 2286
##sequence-region Bruz_scaf_48981 1 2285
##sequence-region Bruz_scaf_48982 1 2285
##sequence-region Bruz_scaf_48983 1 2285
##sequence-region Bruz_scaf_48984 1 2285
##sequence-region Bruz_scaf_48985 1 2285
##sequence-region Bruz_scaf_48986 1 2285
##sequence-region Bruz_scaf_48987 1 2285
##sequence-region Bruz_scaf_48988 1 2285
##sequence-region Bruz_scaf_48989 1 2285
##sequence-region Bruz_scaf_4899 1 34094
##sequence-region Bruz_scaf_48990 1 2285
##sequence-region Bruz_scaf_48991 1 2285
##sequence-region Bruz_scaf_48992 1 2285
##sequence-region Bruz_scaf_48993 1 2285
##sequence-region Bruz_scaf_48994 1 2285
##sequence-region Bruz_scaf_48995 1 2285
##sequence-region Bruz_scaf_48996 1 2285
##sequence-region Bruz_scaf_48997 1 2285
##sequence-region Bruz_scaf_48998 1 2285
##sequence-region Bruz_scaf_48999 1 2285
##sequence-region Bruz_scaf_49 1 206897
##sequence-region Bruz_scaf_490 1 111123
##sequence-region Bruz_scaf_4900 1 34087
##sequence-region Bruz_scaf_49000 1 2285
##sequence-region Bruz_scaf_49001 1 2285
##sequence-region Bruz_scaf_49002 1 2285
##sequence-region Bruz_scaf_49003 1 2285
##sequence-region Bruz_scaf_49004 1 2285
##sequence-region Bruz_scaf_49005 1 2285
##sequence-region Bruz_scaf_49006 1 2284
##sequence-region Bruz_scaf_49007 1 2284
##sequence-region Bruz_scaf_49008 1 2284
##sequence-region Bruz_scaf_49009 1 2284
##sequence-region Bruz_scaf_4901 1 34084
##sequence-region Bruz_scaf_49010 1 2284
##sequence-region Bruz_scaf_49011 1 2284
##sequence-region Bruz_scaf_49012 1 2284
##sequence-region Bruz_scaf_49013 1 2284
##sequence-region Bruz_scaf_49014 1 2284
##sequence-region Bruz_scaf_49015 1 2284
##sequence-region Bruz_scaf_49016 1 2284
##sequence-region Bruz_scaf_49017 1 2284
##sequence-region Bruz_scaf_49018 1 2284
##sequence-region Bruz_scaf_49019 1 2284
##sequence-region Bruz_scaf_4902 1 34079
##sequence-region Bruz_scaf_49020 1 2284
##sequence-region Bruz_scaf_49021 1 2284
##sequence-region Bruz_scaf_49022 1 2284
##sequence-region Bruz_scaf_49023 1 2284
##sequence-region Bruz_scaf_49024 1 2284
##sequence-region Bruz_scaf_49025 1 2284
##sequence-region Bruz_scaf_49026 1 2284
##sequence-region Bruz_scaf_49027 1 2284
##sequence-region Bruz_scaf_49028 1 2284
##sequence-region Bruz_scaf_49029 1 2284
##sequence-region Bruz_scaf_4903 1 34070
##sequence-region Bruz_scaf_49030 1 2284
##sequence-region Bruz_scaf_49031 1 2284
##sequence-region Bruz_scaf_49032 1 2283
##sequence-region Bruz_scaf_49033 1 2283
##sequence-region Bruz_scaf_49034 1 2283
##sequence-region Bruz_scaf_49035 1 2283
##sequence-region Bruz_scaf_49036 1 2283
##sequence-region Bruz_scaf_49037 1 2283
##sequence-region Bruz_scaf_49038 1 2283
##sequence-region Bruz_scaf_49039 1 2283
##sequence-region Bruz_scaf_4904 1 34063
##sequence-region Bruz_scaf_49040 1 2283
##sequence-region Bruz_scaf_49041 1 2283
##sequence-region Bruz_scaf_49042 1 2283
##sequence-region Bruz_scaf_49043 1 2283
##sequence-region Bruz_scaf_49044 1 2283
##sequence-region Bruz_scaf_49045 1 2283
##sequence-region Bruz_scaf_49046 1 2283
##sequence-region Bruz_scaf_49047 1 2283
##sequence-region Bruz_scaf_49048 1 2283
##sequence-region Bruz_scaf_49049 1 2283
##sequence-region Bruz_scaf_4905 1 34059
##sequence-region Bruz_scaf_49050 1 2283
##sequence-region Bruz_scaf_49051 1 2283
##sequence-region Bruz_scaf_49052 1 2283
##sequence-region Bruz_scaf_49053 1 2283
##sequence-region Bruz_scaf_49054 1 2283
##sequence-region Bruz_scaf_49055 1 2283
##sequence-region Bruz_scaf_49056 1 2283
##sequence-region Bruz_scaf_49057 1 2283
##sequence-region Bruz_scaf_49058 1 2282
##sequence-region Bruz_scaf_49059 1 2282
##sequence-region Bruz_scaf_4906 1 34057
##sequence-region Bruz_scaf_49060 1 2282
##sequence-region Bruz_scaf_49061 1 2282
##sequence-region Bruz_scaf_49062 1 2282
##sequence-region Bruz_scaf_49063 1 2282
##sequence-region Bruz_scaf_49064 1 2282
##sequence-region Bruz_scaf_49065 1 2282
##sequence-region Bruz_scaf_49066 1 2282
##sequence-region Bruz_scaf_49067 1 2282
##sequence-region Bruz_scaf_49068 1 2282
##sequence-region Bruz_scaf_49069 1 2282
##sequence-region Bruz_scaf_4907 1 34054
##sequence-region Bruz_scaf_49070 1 2282
##sequence-region Bruz_scaf_49071 1 2282
##sequence-region Bruz_scaf_49072 1 2282
##sequence-region Bruz_scaf_49073 1 2282
##sequence-region Bruz_scaf_49074 1 2282
##sequence-region Bruz_scaf_49075 1 2282
##sequence-region Bruz_scaf_49076 1 2282
##sequence-region Bruz_scaf_49077 1 2282
##sequence-region Bruz_scaf_49078 1 2282
##sequence-region Bruz_scaf_49079 1 2282
##sequence-region Bruz_scaf_4908 1 34053
##sequence-region Bruz_scaf_49080 1 2282
##sequence-region Bruz_scaf_49081 1 2281
##sequence-region Bruz_scaf_49082 1 2281
##sequence-region Bruz_scaf_49083 1 2281
##sequence-region Bruz_scaf_49084 1 2281
##sequence-region Bruz_scaf_49085 1 2281
##sequence-region Bruz_scaf_49086 1 2281
##sequence-region Bruz_scaf_49087 1 2281
##sequence-region Bruz_scaf_49088 1 2281
##sequence-region Bruz_scaf_49089 1 2281
##sequence-region Bruz_scaf_4909 1 34050
##sequence-region Bruz_scaf_49090 1 2281
##sequence-region Bruz_scaf_49091 1 2281
##sequence-region Bruz_scaf_49092 1 2281
##sequence-region Bruz_scaf_49093 1 2281
##sequence-region Bruz_scaf_49094 1 2281
##sequence-region Bruz_scaf_49095 1 2281
##sequence-region Bruz_scaf_49096 1 2281
##sequence-region Bruz_scaf_49097 1 2281
##sequence-region Bruz_scaf_49098 1 2281
##sequence-region Bruz_scaf_49099 1 2281
##sequence-region Bruz_scaf_491 1 111079
##sequence-region Bruz_scaf_4910 1 34019
##sequence-region Bruz_scaf_49100 1 2281
##sequence-region Bruz_scaf_49101 1 2281
##sequence-region Bruz_scaf_49102 1 2280
##sequence-region Bruz_scaf_49103 1 2280
##sequence-region Bruz_scaf_49104 1 2280
##sequence-region Bruz_scaf_49105 1 2280
##sequence-region Bruz_scaf_49106 1 2280
##sequence-region Bruz_scaf_49107 1 2280
##sequence-region Bruz_scaf_49108 1 2280
##sequence-region Bruz_scaf_49109 1 2280
##sequence-region Bruz_scaf_4911 1 34010
##sequence-region Bruz_scaf_49110 1 2280
##sequence-region Bruz_scaf_49111 1 2280
##sequence-region Bruz_scaf_49112 1 2280
##sequence-region Bruz_scaf_49113 1 2280
##sequence-region Bruz_scaf_49114 1 2280
##sequence-region Bruz_scaf_49115 1 2280
##sequence-region Bruz_scaf_49116 1 2280
##sequence-region Bruz_scaf_49117 1 2280
##sequence-region Bruz_scaf_49118 1 2280
##sequence-region Bruz_scaf_49119 1 2280
##sequence-region Bruz_scaf_4912 1 34009
##sequence-region Bruz_scaf_49120 1 2280
##sequence-region Bruz_scaf_49121 1 2280
##sequence-region Bruz_scaf_49122 1 2280
##sequence-region Bruz_scaf_49123 1 2280
##sequence-region Bruz_scaf_49124 1 2280
##sequence-region Bruz_scaf_49125 1 2280
##sequence-region Bruz_scaf_49126 1 2279
##sequence-region Bruz_scaf_49127 1 2279
##sequence-region Bruz_scaf_49128 1 2279
##sequence-region Bruz_scaf_49129 1 2279
##sequence-region Bruz_scaf_4913 1 33999
##sequence-region Bruz_scaf_49130 1 2279
##sequence-region Bruz_scaf_49131 1 2279
##sequence-region Bruz_scaf_49132 1 2279
##sequence-region Bruz_scaf_49133 1 2279
##sequence-region Bruz_scaf_49134 1 2279
##sequence-region Bruz_scaf_49135 1 2279
##sequence-region Bruz_scaf_49136 1 2279
##sequence-region Bruz_scaf_49137 1 2279
##sequence-region Bruz_scaf_49138 1 2279
##sequence-region Bruz_scaf_49139 1 2279
##sequence-region Bruz_scaf_4914 1 33992
##sequence-region Bruz_scaf_49140 1 2279
##sequence-region Bruz_scaf_49141 1 2279
##sequence-region Bruz_scaf_49142 1 2279
##sequence-region Bruz_scaf_49143 1 2279
##sequence-region Bruz_scaf_49144 1 2279
##sequence-region Bruz_scaf_49145 1 2279
##sequence-region Bruz_scaf_49146 1 2279
##sequence-region Bruz_scaf_49147 1 2279
##sequence-region Bruz_scaf_49148 1 2279
##sequence-region Bruz_scaf_49149 1 2279
##sequence-region Bruz_scaf_4915 1 33991
##sequence-region Bruz_scaf_49150 1 2279
##sequence-region Bruz_scaf_49151 1 2279
##sequence-region Bruz_scaf_49152 1 2278
##sequence-region Bruz_scaf_49153 1 2278
##sequence-region Bruz_scaf_49154 1 2278
##sequence-region Bruz_scaf_49155 1 2278
##sequence-region Bruz_scaf_49156 1 2278
##sequence-region Bruz_scaf_49157 1 2278
##sequence-region Bruz_scaf_49158 1 2278
##sequence-region Bruz_scaf_49159 1 2278
##sequence-region Bruz_scaf_4916 1 33990
##sequence-region Bruz_scaf_49160 1 2278
##sequence-region Bruz_scaf_49161 1 2278
##sequence-region Bruz_scaf_49162 1 2278
##sequence-region Bruz_scaf_49163 1 2278
##sequence-region Bruz_scaf_49164 1 2278
##sequence-region Bruz_scaf_49165 1 2278
##sequence-region Bruz_scaf_49166 1 2278
##sequence-region Bruz_scaf_49167 1 2278
##sequence-region Bruz_scaf_49168 1 2277
##sequence-region Bruz_scaf_49169 1 2277
##sequence-region Bruz_scaf_4917 1 33988
##sequence-region Bruz_scaf_49170 1 2277
##sequence-region Bruz_scaf_49171 1 2277
##sequence-region Bruz_scaf_49172 1 2277
##sequence-region Bruz_scaf_49173 1 2277
##sequence-region Bruz_scaf_49174 1 2277
##sequence-region Bruz_scaf_49175 1 2277
##sequence-region Bruz_scaf_49176 1 2277
##sequence-region Bruz_scaf_49177 1 2277
##sequence-region Bruz_scaf_49178 1 2277
##sequence-region Bruz_scaf_49179 1 2277
##sequence-region Bruz_scaf_4918 1 33986
##sequence-region Bruz_scaf_49180 1 2277
##sequence-region Bruz_scaf_49181 1 2277
##sequence-region Bruz_scaf_49182 1 2277
##sequence-region Bruz_scaf_49183 1 2277
##sequence-region Bruz_scaf_49184 1 2277
##sequence-region Bruz_scaf_49185 1 2277
##sequence-region Bruz_scaf_49186 1 2277
##sequence-region Bruz_scaf_49187 1 2277
##sequence-region Bruz_scaf_49188 1 2277
##sequence-region Bruz_scaf_49189 1 2277
##sequence-region Bruz_scaf_4919 1 33955
##sequence-region Bruz_scaf_49190 1 2277
##sequence-region Bruz_scaf_49191 1 2277
##sequence-region Bruz_scaf_49192 1 2277
##sequence-region Bruz_scaf_49193 1 2277
##sequence-region Bruz_scaf_49194 1 2277
##sequence-region Bruz_scaf_49195 1 2277
##sequence-region Bruz_scaf_49196 1 2277
##sequence-region Bruz_scaf_49197 1 2277
##sequence-region Bruz_scaf_49198 1 2276
##sequence-region Bruz_scaf_49199 1 2276
##sequence-region Bruz_scaf_492 1 110713
##sequence-region Bruz_scaf_4920 1 33949
##sequence-region Bruz_scaf_49200 1 2276
##sequence-region Bruz_scaf_49201 1 2276
##sequence-region Bruz_scaf_49202 1 2276
##sequence-region Bruz_scaf_49203 1 2276
##sequence-region Bruz_scaf_49204 1 2276
##sequence-region Bruz_scaf_49205 1 2276
##sequence-region Bruz_scaf_49206 1 2276
##sequence-region Bruz_scaf_49207 1 2276
##sequence-region Bruz_scaf_49208 1 2276
##sequence-region Bruz_scaf_49209 1 2276
##sequence-region Bruz_scaf_4921 1 33947
##sequence-region Bruz_scaf_49210 1 2276
##sequence-region Bruz_scaf_49211 1 2276
##sequence-region Bruz_scaf_49212 1 2276
##sequence-region Bruz_scaf_49213 1 2276
##sequence-region Bruz_scaf_49214 1 2276
##sequence-region Bruz_scaf_49215 1 2276
##sequence-region Bruz_scaf_49216 1 2276
##sequence-region Bruz_scaf_49217 1 2276
##sequence-region Bruz_scaf_49218 1 2276
##sequence-region Bruz_scaf_49219 1 2276
##sequence-region Bruz_scaf_4922 1 33943
##sequence-region Bruz_scaf_49220 1 2276
##sequence-region Bruz_scaf_49221 1 2276
##sequence-region Bruz_scaf_49222 1 2276
##sequence-region Bruz_scaf_49223 1 2276
##sequence-region Bruz_scaf_49224 1 2276
##sequence-region Bruz_scaf_49225 1 2276
##sequence-region Bruz_scaf_49226 1 2276
##sequence-region Bruz_scaf_49227 1 2276
##sequence-region Bruz_scaf_49228 1 2276
##sequence-region Bruz_scaf_49229 1 2276
##sequence-region Bruz_scaf_4923 1 33943
##sequence-region Bruz_scaf_49230 1 2276
##sequence-region Bruz_scaf_49231 1 2276
##sequence-region Bruz_scaf_49232 1 2276
##sequence-region Bruz_scaf_49233 1 2276
##sequence-region Bruz_scaf_49234 1 2276
##sequence-region Bruz_scaf_49235 1 2276
##sequence-region Bruz_scaf_49236 1 2276
##sequence-region Bruz_scaf_49237 1 2276
##sequence-region Bruz_scaf_49238 1 2276
##sequence-region Bruz_scaf_49239 1 2276
##sequence-region Bruz_scaf_4924 1 33939
##sequence-region Bruz_scaf_49240 1 2276
##sequence-region Bruz_scaf_49241 1 2276
##sequence-region Bruz_scaf_49242 1 2276
##sequence-region Bruz_scaf_49243 1 2276
##sequence-region Bruz_scaf_49244 1 2275
##sequence-region Bruz_scaf_49245 1 2275
##sequence-region Bruz_scaf_49246 1 2275
##sequence-region Bruz_scaf_49247 1 2275
##sequence-region Bruz_scaf_49248 1 2275
##sequence-region Bruz_scaf_49249 1 2275
##sequence-region Bruz_scaf_4925 1 33936
##sequence-region Bruz_scaf_49250 1 2275
##sequence-region Bruz_scaf_49251 1 2275
##sequence-region Bruz_scaf_49252 1 2275
##sequence-region Bruz_scaf_49253 1 2275
##sequence-region Bruz_scaf_49254 1 2275
##sequence-region Bruz_scaf_49255 1 2275
##sequence-region Bruz_scaf_49256 1 2275
##sequence-region Bruz_scaf_49257 1 2275
##sequence-region Bruz_scaf_49258 1 2275
##sequence-region Bruz_scaf_49259 1 2275
##sequence-region Bruz_scaf_4926 1 33928
##sequence-region Bruz_scaf_49260 1 2275
##sequence-region Bruz_scaf_49261 1 2275
##sequence-region Bruz_scaf_49262 1 2275
##sequence-region Bruz_scaf_49263 1 2274
##sequence-region Bruz_scaf_49264 1 2274
##sequence-region Bruz_scaf_49265 1 2274
##sequence-region Bruz_scaf_49266 1 2274
##sequence-region Bruz_scaf_49267 1 2274
##sequence-region Bruz_scaf_49268 1 2274
##sequence-region Bruz_scaf_49269 1 2274
##sequence-region Bruz_scaf_4927 1 33921
##sequence-region Bruz_scaf_49270 1 2274
##sequence-region Bruz_scaf_49271 1 2274
##sequence-region Bruz_scaf_49272 1 2274
##sequence-region Bruz_scaf_49273 1 2274
##sequence-region Bruz_scaf_49274 1 2274
##sequence-region Bruz_scaf_49275 1 2274
##sequence-region Bruz_scaf_49276 1 2274
##sequence-region Bruz_scaf_49277 1 2274
##sequence-region Bruz_scaf_49278 1 2274
##sequence-region Bruz_scaf_49279 1 2274
##sequence-region Bruz_scaf_4928 1 33919
##sequence-region Bruz_scaf_49280 1 2274
##sequence-region Bruz_scaf_49281 1 2274
##sequence-region Bruz_scaf_49282 1 2274
##sequence-region Bruz_scaf_49283 1 2274
##sequence-region Bruz_scaf_49284 1 2274
##sequence-region Bruz_scaf_49285 1 2274
##sequence-region Bruz_scaf_49286 1 2274
##sequence-region Bruz_scaf_49287 1 2274
##sequence-region Bruz_scaf_49288 1 2274
##sequence-region Bruz_scaf_49289 1 2274
##sequence-region Bruz_scaf_4929 1 33918
##sequence-region Bruz_scaf_49290 1 2274
##sequence-region Bruz_scaf_49291 1 2274
##sequence-region Bruz_scaf_49292 1 2274
##sequence-region Bruz_scaf_49293 1 2274
##sequence-region Bruz_scaf_49294 1 2274
##sequence-region Bruz_scaf_49295 1 2274
##sequence-region Bruz_scaf_49296 1 2274
##sequence-region Bruz_scaf_49297 1 2274
##sequence-region Bruz_scaf_49298 1 2273
##sequence-region Bruz_scaf_49299 1 2273
##sequence-region Bruz_scaf_493 1 110582
##sequence-region Bruz_scaf_4930 1 33897
##sequence-region Bruz_scaf_49300 1 2273
##sequence-region Bruz_scaf_49301 1 2273
##sequence-region Bruz_scaf_49302 1 2273
##sequence-region Bruz_scaf_49303 1 2273
##sequence-region Bruz_scaf_49304 1 2273
##sequence-region Bruz_scaf_49305 1 2273
##sequence-region Bruz_scaf_49306 1 2273
##sequence-region Bruz_scaf_49307 1 2273
##sequence-region Bruz_scaf_49308 1 2273
##sequence-region Bruz_scaf_49309 1 2273
##sequence-region Bruz_scaf_4931 1 33887
##sequence-region Bruz_scaf_49310 1 2273
##sequence-region Bruz_scaf_49311 1 2273
##sequence-region Bruz_scaf_49312 1 2273
##sequence-region Bruz_scaf_49313 1 2273
##sequence-region Bruz_scaf_49314 1 2273
##sequence-region Bruz_scaf_49315 1 2273
##sequence-region Bruz_scaf_49316 1 2273
##sequence-region Bruz_scaf_49317 1 2273
##sequence-region Bruz_scaf_49318 1 2273
##sequence-region Bruz_scaf_49319 1 2273
##sequence-region Bruz_scaf_4932 1 33882
##sequence-region Bruz_scaf_49320 1 2273
##sequence-region Bruz_scaf_49321 1 2273
##sequence-region Bruz_scaf_49322 1 2273
##sequence-region Bruz_scaf_49323 1 2273
##sequence-region Bruz_scaf_49324 1 2273
##sequence-region Bruz_scaf_49325 1 2273
##sequence-region Bruz_scaf_49326 1 2272
##sequence-region Bruz_scaf_49327 1 2272
##sequence-region Bruz_scaf_49328 1 2272
##sequence-region Bruz_scaf_49329 1 2272
##sequence-region Bruz_scaf_4933 1 33873
##sequence-region Bruz_scaf_49330 1 2272
##sequence-region Bruz_scaf_49331 1 2272
##sequence-region Bruz_scaf_49332 1 2272
##sequence-region Bruz_scaf_49333 1 2272
##sequence-region Bruz_scaf_49334 1 2272
##sequence-region Bruz_scaf_49335 1 2272
##sequence-region Bruz_scaf_49336 1 2272
##sequence-region Bruz_scaf_49337 1 2272
##sequence-region Bruz_scaf_49338 1 2272
##sequence-region Bruz_scaf_49339 1 2272
##sequence-region Bruz_scaf_4934 1 33869
##sequence-region Bruz_scaf_49340 1 2272
##sequence-region Bruz_scaf_49341 1 2272
##sequence-region Bruz_scaf_49342 1 2272
##sequence-region Bruz_scaf_49343 1 2272
##sequence-region Bruz_scaf_49344 1 2272
##sequence-region Bruz_scaf_49345 1 2272
##sequence-region Bruz_scaf_49346 1 2272
##sequence-region Bruz_scaf_49347 1 2271
##sequence-region Bruz_scaf_49348 1 2271
##sequence-region Bruz_scaf_49349 1 2271
##sequence-region Bruz_scaf_4935 1 33869
##sequence-region Bruz_scaf_49350 1 2271
##sequence-region Bruz_scaf_49351 1 2271
##sequence-region Bruz_scaf_49352 1 2271
##sequence-region Bruz_scaf_49353 1 2271
##sequence-region Bruz_scaf_49354 1 2271
##sequence-region Bruz_scaf_49355 1 2271
##sequence-region Bruz_scaf_49356 1 2271
##sequence-region Bruz_scaf_49357 1 2271
##sequence-region Bruz_scaf_49358 1 2271
##sequence-region Bruz_scaf_49359 1 2271
##sequence-region Bruz_scaf_4936 1 33866
##sequence-region Bruz_scaf_49360 1 2271
##sequence-region Bruz_scaf_49361 1 2271
##sequence-region Bruz_scaf_49362 1 2271
##sequence-region Bruz_scaf_49363 1 2271
##sequence-region Bruz_scaf_49364 1 2271
##sequence-region Bruz_scaf_49365 1 2271
##sequence-region Bruz_scaf_49366 1 2271
##sequence-region Bruz_scaf_49367 1 2271
##sequence-region Bruz_scaf_49368 1 2271
##sequence-region Bruz_scaf_49369 1 2271
##sequence-region Bruz_scaf_4937 1 33865
##sequence-region Bruz_scaf_49370 1 2271
##sequence-region Bruz_scaf_49371 1 2271
##sequence-region Bruz_scaf_49372 1 2271
##sequence-region Bruz_scaf_49373 1 2271
##sequence-region Bruz_scaf_49374 1 2271
##sequence-region Bruz_scaf_49375 1 2270
##sequence-region Bruz_scaf_49376 1 2270
##sequence-region Bruz_scaf_49377 1 2270
##sequence-region Bruz_scaf_49378 1 2270
##sequence-region Bruz_scaf_49379 1 2270
##sequence-region Bruz_scaf_4938 1 33861
##sequence-region Bruz_scaf_49380 1 2270
##sequence-region Bruz_scaf_49381 1 2270
##sequence-region Bruz_scaf_49382 1 2270
##sequence-region Bruz_scaf_49383 1 2270
##sequence-region Bruz_scaf_49384 1 2270
##sequence-region Bruz_scaf_49385 1 2270
##sequence-region Bruz_scaf_49386 1 2270
##sequence-region Bruz_scaf_49387 1 2270
##sequence-region Bruz_scaf_49388 1 2270
##sequence-region Bruz_scaf_49389 1 2270
##sequence-region Bruz_scaf_4939 1 33849
##sequence-region Bruz_scaf_49390 1 2270
##sequence-region Bruz_scaf_49391 1 2270
##sequence-region Bruz_scaf_49392 1 2270
##sequence-region Bruz_scaf_49393 1 2270
##sequence-region Bruz_scaf_49394 1 2270
##sequence-region Bruz_scaf_49395 1 2270
##sequence-region Bruz_scaf_49396 1 2270
##sequence-region Bruz_scaf_49397 1 2270
##sequence-region Bruz_scaf_49398 1 2270
##sequence-region Bruz_scaf_49399 1 2270
##sequence-region Bruz_scaf_494 1 110518
##sequence-region Bruz_scaf_4940 1 33847
##sequence-region Bruz_scaf_49400 1 2270
##sequence-region Bruz_scaf_49401 1 2269
##sequence-region Bruz_scaf_49402 1 2269
##sequence-region Bruz_scaf_49403 1 2269
##sequence-region Bruz_scaf_49404 1 2269
##sequence-region Bruz_scaf_49405 1 2269
##sequence-region Bruz_scaf_49406 1 2269
##sequence-region Bruz_scaf_49407 1 2269
##sequence-region Bruz_scaf_49408 1 2269
##sequence-region Bruz_scaf_49409 1 2269
##sequence-region Bruz_scaf_4941 1 33831
##sequence-region Bruz_scaf_49410 1 2269
##sequence-region Bruz_scaf_49411 1 2269
##sequence-region Bruz_scaf_49412 1 2269
##sequence-region Bruz_scaf_49413 1 2269
##sequence-region Bruz_scaf_49414 1 2269
##sequence-region Bruz_scaf_49415 1 2269
##sequence-region Bruz_scaf_49416 1 2269
##sequence-region Bruz_scaf_49417 1 2269
##sequence-region Bruz_scaf_49418 1 2269
##sequence-region Bruz_scaf_49419 1 2269
##sequence-region Bruz_scaf_4942 1 33822
##sequence-region Bruz_scaf_49420 1 2269
##sequence-region Bruz_scaf_49421 1 2269
##sequence-region Bruz_scaf_49422 1 2269
##sequence-region Bruz_scaf_49423 1 2269
##sequence-region Bruz_scaf_49424 1 2269
##sequence-region Bruz_scaf_49425 1 2269
##sequence-region Bruz_scaf_49426 1 2269
##sequence-region Bruz_scaf_49427 1 2269
##sequence-region Bruz_scaf_49428 1 2269
##sequence-region Bruz_scaf_49429 1 2269
##sequence-region Bruz_scaf_4943 1 33813
##sequence-region Bruz_scaf_49430 1 2269
##sequence-region Bruz_scaf_49431 1 2269
##sequence-region Bruz_scaf_49432 1 2268
##sequence-region Bruz_scaf_49433 1 2268
##sequence-region Bruz_scaf_49434 1 2268
##sequence-region Bruz_scaf_49435 1 2268
##sequence-region Bruz_scaf_49436 1 2268
##sequence-region Bruz_scaf_49437 1 2268
##sequence-region Bruz_scaf_49438 1 2268
##sequence-region Bruz_scaf_49439 1 2268
##sequence-region Bruz_scaf_4944 1 33810
##sequence-region Bruz_scaf_49440 1 2268
##sequence-region Bruz_scaf_49441 1 2268
##sequence-region Bruz_scaf_49442 1 2268
##sequence-region Bruz_scaf_49443 1 2268
##sequence-region Bruz_scaf_49444 1 2268
##sequence-region Bruz_scaf_49445 1 2268
##sequence-region Bruz_scaf_49446 1 2268
##sequence-region Bruz_scaf_49447 1 2268
##sequence-region Bruz_scaf_49448 1 2268
##sequence-region Bruz_scaf_49449 1 2268
##sequence-region Bruz_scaf_4945 1 33802
##sequence-region Bruz_scaf_49450 1 2268
##sequence-region Bruz_scaf_49451 1 2268
##sequence-region Bruz_scaf_49452 1 2268
##sequence-region Bruz_scaf_49453 1 2268
##sequence-region Bruz_scaf_49454 1 2268
##sequence-region Bruz_scaf_49455 1 2268
##sequence-region Bruz_scaf_49456 1 2267
##sequence-region Bruz_scaf_49457 1 2267
##sequence-region Bruz_scaf_49458 1 2267
##sequence-region Bruz_scaf_49459 1 2267
##sequence-region Bruz_scaf_4946 1 33801
##sequence-region Bruz_scaf_49460 1 2267
##sequence-region Bruz_scaf_49461 1 2267
##sequence-region Bruz_scaf_49462 1 2267
##sequence-region Bruz_scaf_49463 1 2267
##sequence-region Bruz_scaf_49464 1 2267
##sequence-region Bruz_scaf_49465 1 2267
##sequence-region Bruz_scaf_49466 1 2267
##sequence-region Bruz_scaf_49467 1 2267
##sequence-region Bruz_scaf_49468 1 2267
##sequence-region Bruz_scaf_49469 1 2267
##sequence-region Bruz_scaf_4947 1 33799
##sequence-region Bruz_scaf_49470 1 2267
##sequence-region Bruz_scaf_49471 1 2267
##sequence-region Bruz_scaf_49472 1 2267
##sequence-region Bruz_scaf_49473 1 2267
##sequence-region Bruz_scaf_49474 1 2267
##sequence-region Bruz_scaf_49475 1 2267
##sequence-region Bruz_scaf_49476 1 2267
##sequence-region Bruz_scaf_49477 1 2267
##sequence-region Bruz_scaf_49478 1 2267
##sequence-region Bruz_scaf_49479 1 2267
##sequence-region Bruz_scaf_4948 1 33795
##sequence-region Bruz_scaf_49480 1 2267
##sequence-region Bruz_scaf_49481 1 2267
##sequence-region Bruz_scaf_49482 1 2267
##sequence-region Bruz_scaf_49483 1 2267
##sequence-region Bruz_scaf_49484 1 2267
##sequence-region Bruz_scaf_49485 1 2267
##sequence-region Bruz_scaf_49486 1 2267
##sequence-region Bruz_scaf_49487 1 2266
##sequence-region Bruz_scaf_49488 1 2266
##sequence-region Bruz_scaf_49489 1 2266
##sequence-region Bruz_scaf_4949 1 33795
##sequence-region Bruz_scaf_49490 1 2266
##sequence-region Bruz_scaf_49491 1 2266
##sequence-region Bruz_scaf_49492 1 2266
##sequence-region Bruz_scaf_49493 1 2266
##sequence-region Bruz_scaf_49494 1 2266
##sequence-region Bruz_scaf_49495 1 2266
##sequence-region Bruz_scaf_49496 1 2266
##sequence-region Bruz_scaf_49497 1 2266
##sequence-region Bruz_scaf_49498 1 2266
##sequence-region Bruz_scaf_49499 1 2266
##sequence-region Bruz_scaf_495 1 110518
##sequence-region Bruz_scaf_4950 1 33785
##sequence-region Bruz_scaf_49500 1 2266
##sequence-region Bruz_scaf_49501 1 2266
##sequence-region Bruz_scaf_49502 1 2266
##sequence-region Bruz_scaf_49503 1 2266
##sequence-region Bruz_scaf_49504 1 2266
##sequence-region Bruz_scaf_49505 1 2266
##sequence-region Bruz_scaf_49506 1 2266
##sequence-region Bruz_scaf_49507 1 2266
##sequence-region Bruz_scaf_49508 1 2266
##sequence-region Bruz_scaf_49509 1 2266
##sequence-region Bruz_scaf_4951 1 33772
##sequence-region Bruz_scaf_49510 1 2266
##sequence-region Bruz_scaf_49511 1 2266
##sequence-region Bruz_scaf_49512 1 2266
##sequence-region Bruz_scaf_49513 1 2266
##sequence-region Bruz_scaf_49514 1 2266
##sequence-region Bruz_scaf_49515 1 2266
##sequence-region Bruz_scaf_49516 1 2266
##sequence-region Bruz_scaf_49517 1 2266
##sequence-region Bruz_scaf_49518 1 2265
##sequence-region Bruz_scaf_49519 1 2265
##sequence-region Bruz_scaf_4952 1 33772
##sequence-region Bruz_scaf_49520 1 2265
##sequence-region Bruz_scaf_49521 1 2265
##sequence-region Bruz_scaf_49522 1 2265
##sequence-region Bruz_scaf_49523 1 2265
##sequence-region Bruz_scaf_49524 1 2265
##sequence-region Bruz_scaf_49525 1 2265
##sequence-region Bruz_scaf_49526 1 2265
##sequence-region Bruz_scaf_49527 1 2265
##sequence-region Bruz_scaf_49528 1 2265
##sequence-region Bruz_scaf_49529 1 2265
##sequence-region Bruz_scaf_4953 1 33770
##sequence-region Bruz_scaf_49530 1 2265
##sequence-region Bruz_scaf_49531 1 2265
##sequence-region Bruz_scaf_49532 1 2265
##sequence-region Bruz_scaf_49533 1 2265
##sequence-region Bruz_scaf_49534 1 2265
##sequence-region Bruz_scaf_49535 1 2265
##sequence-region Bruz_scaf_49536 1 2265
##sequence-region Bruz_scaf_49537 1 2265
##sequence-region Bruz_scaf_49538 1 2265
##sequence-region Bruz_scaf_49539 1 2265
##sequence-region Bruz_scaf_4954 1 33767
##sequence-region Bruz_scaf_49540 1 2265
##sequence-region Bruz_scaf_49541 1 2265
##sequence-region Bruz_scaf_49542 1 2265
##sequence-region Bruz_scaf_49543 1 2265
##sequence-region Bruz_scaf_49544 1 2265
##sequence-region Bruz_scaf_49545 1 2265
##sequence-region Bruz_scaf_49546 1 2265
##sequence-region Bruz_scaf_49547 1 2265
##sequence-region Bruz_scaf_49548 1 2264
##sequence-region Bruz_scaf_49549 1 2264
##sequence-region Bruz_scaf_4955 1 33760
##sequence-region Bruz_scaf_49550 1 2264
##sequence-region Bruz_scaf_49551 1 2264
##sequence-region Bruz_scaf_49552 1 2264
##sequence-region Bruz_scaf_49553 1 2264
##sequence-region Bruz_scaf_49554 1 2264
##sequence-region Bruz_scaf_49555 1 2264
##sequence-region Bruz_scaf_49556 1 2264
##sequence-region Bruz_scaf_49557 1 2264
##sequence-region Bruz_scaf_49558 1 2264
##sequence-region Bruz_scaf_49559 1 2264
##sequence-region Bruz_scaf_4956 1 33742
##sequence-region Bruz_scaf_49560 1 2264
##sequence-region Bruz_scaf_49561 1 2264
##sequence-region Bruz_scaf_49562 1 2264
##sequence-region Bruz_scaf_49563 1 2264
##sequence-region Bruz_scaf_49564 1 2264
##sequence-region Bruz_scaf_49565 1 2264
##sequence-region Bruz_scaf_49566 1 2264
##sequence-region Bruz_scaf_49567 1 2264
##sequence-region Bruz_scaf_49568 1 2264
##sequence-region Bruz_scaf_49569 1 2264
##sequence-region Bruz_scaf_4957 1 33738
##sequence-region Bruz_scaf_49570 1 2264
##sequence-region Bruz_scaf_49571 1 2264
##sequence-region Bruz_scaf_49572 1 2264
##sequence-region Bruz_scaf_49573 1 2264
##sequence-region Bruz_scaf_49574 1 2263
##sequence-region Bruz_scaf_49575 1 2263
##sequence-region Bruz_scaf_49576 1 2263
##sequence-region Bruz_scaf_49577 1 2263
##sequence-region Bruz_scaf_49578 1 2263
##sequence-region Bruz_scaf_49579 1 2263
##sequence-region Bruz_scaf_4958 1 33737
##sequence-region Bruz_scaf_49580 1 2263
##sequence-region Bruz_scaf_49581 1 2263
##sequence-region Bruz_scaf_49582 1 2263
##sequence-region Bruz_scaf_49583 1 2263
##sequence-region Bruz_scaf_49584 1 2263
##sequence-region Bruz_scaf_49585 1 2263
##sequence-region Bruz_scaf_49586 1 2263
##sequence-region Bruz_scaf_49587 1 2263
##sequence-region Bruz_scaf_49588 1 2263
##sequence-region Bruz_scaf_49589 1 2263
##sequence-region Bruz_scaf_4959 1 33722
##sequence-region Bruz_scaf_49590 1 2263
##sequence-region Bruz_scaf_49591 1 2263
##sequence-region Bruz_scaf_49592 1 2263
##sequence-region Bruz_scaf_49593 1 2263
##sequence-region Bruz_scaf_49594 1 2263
##sequence-region Bruz_scaf_49595 1 2263
##sequence-region Bruz_scaf_49596 1 2263
##sequence-region Bruz_scaf_49597 1 2263
##sequence-region Bruz_scaf_49598 1 2262
##sequence-region Bruz_scaf_49599 1 2262
##sequence-region Bruz_scaf_496 1 110482
##sequence-region Bruz_scaf_4960 1 33695
##sequence-region Bruz_scaf_49600 1 2262
##sequence-region Bruz_scaf_49601 1 2262
##sequence-region Bruz_scaf_49602 1 2262
##sequence-region Bruz_scaf_49603 1 2262
##sequence-region Bruz_scaf_49604 1 2262
##sequence-region Bruz_scaf_49605 1 2262
##sequence-region Bruz_scaf_49606 1 2262
##sequence-region Bruz_scaf_49607 1 2262
##sequence-region Bruz_scaf_49608 1 2262
##sequence-region Bruz_scaf_49609 1 2262
##sequence-region Bruz_scaf_4961 1 33692
##sequence-region Bruz_scaf_49610 1 2262
##sequence-region Bruz_scaf_49611 1 2262
##sequence-region Bruz_scaf_49612 1 2262
##sequence-region Bruz_scaf_49613 1 2262
##sequence-region Bruz_scaf_49614 1 2262
##sequence-region Bruz_scaf_49615 1 2262
##sequence-region Bruz_scaf_49616 1 2262
##sequence-region Bruz_scaf_49617 1 2262
##sequence-region Bruz_scaf_49618 1 2262
##sequence-region Bruz_scaf_49619 1 2262
##sequence-region Bruz_scaf_4962 1 33691
##sequence-region Bruz_scaf_49620 1 2262
##sequence-region Bruz_scaf_49621 1 2262
##sequence-region Bruz_scaf_49622 1 2262
##sequence-region Bruz_scaf_49623 1 2261
##sequence-region Bruz_scaf_49624 1 2261
##sequence-region Bruz_scaf_49625 1 2261
##sequence-region Bruz_scaf_49626 1 2261
##sequence-region Bruz_scaf_49627 1 2261
##sequence-region Bruz_scaf_49628 1 2261
##sequence-region Bruz_scaf_49629 1 2261
##sequence-region Bruz_scaf_4963 1 33684
##sequence-region Bruz_scaf_49630 1 2261
##sequence-region Bruz_scaf_49631 1 2261
##sequence-region Bruz_scaf_49632 1 2261
##sequence-region Bruz_scaf_49633 1 2261
##sequence-region Bruz_scaf_49634 1 2261
##sequence-region Bruz_scaf_49635 1 2261
##sequence-region Bruz_scaf_49636 1 2261
##sequence-region Bruz_scaf_49637 1 2261
##sequence-region Bruz_scaf_49638 1 2261
##sequence-region Bruz_scaf_49639 1 2261
##sequence-region Bruz_scaf_4964 1 33676
##sequence-region Bruz_scaf_49640 1 2261
##sequence-region Bruz_scaf_49641 1 2261
##sequence-region Bruz_scaf_49642 1 2260
##sequence-region Bruz_scaf_49643 1 2260
##sequence-region Bruz_scaf_49644 1 2260
##sequence-region Bruz_scaf_49645 1 2260
##sequence-region Bruz_scaf_49646 1 2260
##sequence-region Bruz_scaf_49647 1 2260
##sequence-region Bruz_scaf_49648 1 2260
##sequence-region Bruz_scaf_49649 1 2260
##sequence-region Bruz_scaf_4965 1 33668
##sequence-region Bruz_scaf_49650 1 2260
##sequence-region Bruz_scaf_49651 1 2260
##sequence-region Bruz_scaf_49652 1 2260
##sequence-region Bruz_scaf_49653 1 2260
##sequence-region Bruz_scaf_49654 1 2260
##sequence-region Bruz_scaf_49655 1 2260
##sequence-region Bruz_scaf_49656 1 2260
##sequence-region Bruz_scaf_49657 1 2260
##sequence-region Bruz_scaf_49658 1 2260
##sequence-region Bruz_scaf_49659 1 2260
##sequence-region Bruz_scaf_4966 1 33665
##sequence-region Bruz_scaf_49660 1 2260
##sequence-region Bruz_scaf_49661 1 2260
##sequence-region Bruz_scaf_49662 1 2260
##sequence-region Bruz_scaf_49663 1 2260
##sequence-region Bruz_scaf_49664 1 2260
##sequence-region Bruz_scaf_49665 1 2260
##sequence-region Bruz_scaf_49666 1 2260
##sequence-region Bruz_scaf_49667 1 2259
##sequence-region Bruz_scaf_49668 1 2259
##sequence-region Bruz_scaf_49669 1 2259
##sequence-region Bruz_scaf_4967 1 33662
##sequence-region Bruz_scaf_49670 1 2259
##sequence-region Bruz_scaf_49671 1 2259
##sequence-region Bruz_scaf_49672 1 2259
##sequence-region Bruz_scaf_49673 1 2259
##sequence-region Bruz_scaf_49674 1 2259
##sequence-region Bruz_scaf_49675 1 2259
##sequence-region Bruz_scaf_49676 1 2259
##sequence-region Bruz_scaf_49677 1 2259
##sequence-region Bruz_scaf_49678 1 2259
##sequence-region Bruz_scaf_49679 1 2259
##sequence-region Bruz_scaf_4968 1 33661
##sequence-region Bruz_scaf_49680 1 2259
##sequence-region Bruz_scaf_49681 1 2259
##sequence-region Bruz_scaf_49682 1 2259
##sequence-region Bruz_scaf_49683 1 2259
##sequence-region Bruz_scaf_49684 1 2259
##sequence-region Bruz_scaf_49685 1 2259
##sequence-region Bruz_scaf_49686 1 2259
##sequence-region Bruz_scaf_49687 1 2259
##sequence-region Bruz_scaf_49688 1 2259
##sequence-region Bruz_scaf_49689 1 2259
##sequence-region Bruz_scaf_4969 1 33658
##sequence-region Bruz_scaf_49690 1 2259
##sequence-region Bruz_scaf_49691 1 2259
##sequence-region Bruz_scaf_49692 1 2258
##sequence-region Bruz_scaf_49693 1 2258
##sequence-region Bruz_scaf_49694 1 2258
##sequence-region Bruz_scaf_49695 1 2258
##sequence-region Bruz_scaf_49696 1 2258
##sequence-region Bruz_scaf_49697 1 2258
##sequence-region Bruz_scaf_49698 1 2258
##sequence-region Bruz_scaf_49699 1 2258
##sequence-region Bruz_scaf_497 1 110444
##sequence-region Bruz_scaf_4970 1 33656
##sequence-region Bruz_scaf_49700 1 2258
##sequence-region Bruz_scaf_49701 1 2258
##sequence-region Bruz_scaf_49702 1 2258
##sequence-region Bruz_scaf_49703 1 2258
##sequence-region Bruz_scaf_49704 1 2258
##sequence-region Bruz_scaf_49705 1 2258
##sequence-region Bruz_scaf_49706 1 2258
##sequence-region Bruz_scaf_49707 1 2258
##sequence-region Bruz_scaf_49708 1 2258
##sequence-region Bruz_scaf_49709 1 2258
##sequence-region Bruz_scaf_4971 1 33653
##sequence-region Bruz_scaf_49710 1 2258
##sequence-region Bruz_scaf_49711 1 2258
##sequence-region Bruz_scaf_49712 1 2258
##sequence-region Bruz_scaf_49713 1 2258
##sequence-region Bruz_scaf_49714 1 2258
##sequence-region Bruz_scaf_49715 1 2258
##sequence-region Bruz_scaf_49716 1 2258
##sequence-region Bruz_scaf_49717 1 2257
##sequence-region Bruz_scaf_49718 1 2257
##sequence-region Bruz_scaf_49719 1 2257
##sequence-region Bruz_scaf_4972 1 33652
##sequence-region Bruz_scaf_49720 1 2257
##sequence-region Bruz_scaf_49721 1 2257
##sequence-region Bruz_scaf_49722 1 2257
##sequence-region Bruz_scaf_49723 1 2257
##sequence-region Bruz_scaf_49724 1 2257
##sequence-region Bruz_scaf_49725 1 2257
##sequence-region Bruz_scaf_49726 1 2257
##sequence-region Bruz_scaf_49727 1 2257
##sequence-region Bruz_scaf_49728 1 2257
##sequence-region Bruz_scaf_49729 1 2257
##sequence-region Bruz_scaf_4973 1 33651
##sequence-region Bruz_scaf_49730 1 2257
##sequence-region Bruz_scaf_49731 1 2257
##sequence-region Bruz_scaf_49732 1 2257
##sequence-region Bruz_scaf_49733 1 2257
##sequence-region Bruz_scaf_49734 1 2257
##sequence-region Bruz_scaf_49735 1 2257
##sequence-region Bruz_scaf_49736 1 2257
##sequence-region Bruz_scaf_49737 1 2257
##sequence-region Bruz_scaf_49738 1 2257
##sequence-region Bruz_scaf_49739 1 2257
##sequence-region Bruz_scaf_4974 1 33645
##sequence-region Bruz_scaf_49740 1 2257
##sequence-region Bruz_scaf_49741 1 2257
##sequence-region Bruz_scaf_49742 1 2256
##sequence-region Bruz_scaf_49743 1 2256
##sequence-region Bruz_scaf_49744 1 2256
##sequence-region Bruz_scaf_49745 1 2256
##sequence-region Bruz_scaf_49746 1 2256
##sequence-region Bruz_scaf_49747 1 2256
##sequence-region Bruz_scaf_49748 1 2256
##sequence-region Bruz_scaf_49749 1 2256
##sequence-region Bruz_scaf_4975 1 33644
##sequence-region Bruz_scaf_49750 1 2256
##sequence-region Bruz_scaf_49751 1 2256
##sequence-region Bruz_scaf_49752 1 2256
##sequence-region Bruz_scaf_49753 1 2256
##sequence-region Bruz_scaf_49754 1 2256
##sequence-region Bruz_scaf_49755 1 2256
##sequence-region Bruz_scaf_49756 1 2256
##sequence-region Bruz_scaf_49757 1 2256
##sequence-region Bruz_scaf_49758 1 2256
##sequence-region Bruz_scaf_49759 1 2256
##sequence-region Bruz_scaf_4976 1 33638
##sequence-region Bruz_scaf_49760 1 2256
##sequence-region Bruz_scaf_49761 1 2256
##sequence-region Bruz_scaf_49762 1 2256
##sequence-region Bruz_scaf_49763 1 2256
##sequence-region Bruz_scaf_49764 1 2256
##sequence-region Bruz_scaf_49765 1 2256
##sequence-region Bruz_scaf_49766 1 2256
##sequence-region Bruz_scaf_49767 1 2256
##sequence-region Bruz_scaf_49768 1 2255
##sequence-region Bruz_scaf_49769 1 2255
##sequence-region Bruz_scaf_4977 1 33636
##sequence-region Bruz_scaf_49770 1 2255
##sequence-region Bruz_scaf_49771 1 2255
##sequence-region Bruz_scaf_49772 1 2255
##sequence-region Bruz_scaf_49773 1 2255
##sequence-region Bruz_scaf_49774 1 2255
##sequence-region Bruz_scaf_49775 1 2255
##sequence-region Bruz_scaf_49776 1 2255
##sequence-region Bruz_scaf_49777 1 2255
##sequence-region Bruz_scaf_49778 1 2255
##sequence-region Bruz_scaf_49779 1 2255
##sequence-region Bruz_scaf_4978 1 33634
##sequence-region Bruz_scaf_49780 1 2255
##sequence-region Bruz_scaf_49781 1 2255
##sequence-region Bruz_scaf_49782 1 2255
##sequence-region Bruz_scaf_49783 1 2255
##sequence-region Bruz_scaf_49784 1 2255
##sequence-region Bruz_scaf_49785 1 2255
##sequence-region Bruz_scaf_49786 1 2255
##sequence-region Bruz_scaf_49787 1 2255
##sequence-region Bruz_scaf_49788 1 2255
##sequence-region Bruz_scaf_49789 1 2255
##sequence-region Bruz_scaf_4979 1 33611
##sequence-region Bruz_scaf_49790 1 2255
##sequence-region Bruz_scaf_49791 1 2255
##sequence-region Bruz_scaf_49792 1 2254
##sequence-region Bruz_scaf_49793 1 2254
##sequence-region Bruz_scaf_49794 1 2254
##sequence-region Bruz_scaf_49795 1 2254
##sequence-region Bruz_scaf_49796 1 2254
##sequence-region Bruz_scaf_49797 1 2254
##sequence-region Bruz_scaf_49798 1 2254
##sequence-region Bruz_scaf_49799 1 2254
##sequence-region Bruz_scaf_498 1 110361
##sequence-region Bruz_scaf_4980 1 33609
##sequence-region Bruz_scaf_49800 1 2254
##sequence-region Bruz_scaf_49801 1 2254
##sequence-region Bruz_scaf_49802 1 2254
##sequence-region Bruz_scaf_49803 1 2254
##sequence-region Bruz_scaf_49804 1 2254
##sequence-region Bruz_scaf_49805 1 2254
##sequence-region Bruz_scaf_49806 1 2254
##sequence-region Bruz_scaf_49807 1 2254
##sequence-region Bruz_scaf_49808 1 2254
##sequence-region Bruz_scaf_49809 1 2254
##sequence-region Bruz_scaf_4981 1 33604
##sequence-region Bruz_scaf_49810 1 2254
##sequence-region Bruz_scaf_49811 1 2254
##sequence-region Bruz_scaf_49812 1 2254
##sequence-region Bruz_scaf_49813 1 2254
##sequence-region Bruz_scaf_49814 1 2254
##sequence-region Bruz_scaf_49815 1 2254
##sequence-region Bruz_scaf_49816 1 2254
##sequence-region Bruz_scaf_49817 1 2254
##sequence-region Bruz_scaf_49818 1 2253
##sequence-region Bruz_scaf_49819 1 2253
##sequence-region Bruz_scaf_4982 1 33598
##sequence-region Bruz_scaf_49820 1 2253
##sequence-region Bruz_scaf_49821 1 2253
##sequence-region Bruz_scaf_49822 1 2253
##sequence-region Bruz_scaf_49823 1 2253
##sequence-region Bruz_scaf_49824 1 2253
##sequence-region Bruz_scaf_49825 1 2253
##sequence-region Bruz_scaf_49826 1 2253
##sequence-region Bruz_scaf_49827 1 2253
##sequence-region Bruz_scaf_49828 1 2253
##sequence-region Bruz_scaf_49829 1 2253
##sequence-region Bruz_scaf_4983 1 33597
##sequence-region Bruz_scaf_49830 1 2253
##sequence-region Bruz_scaf_49831 1 2253
##sequence-region Bruz_scaf_49832 1 2253
##sequence-region Bruz_scaf_49833 1 2253
##sequence-region Bruz_scaf_49834 1 2253
##sequence-region Bruz_scaf_49835 1 2253
##sequence-region Bruz_scaf_49836 1 2253
##sequence-region Bruz_scaf_49837 1 2253
##sequence-region Bruz_scaf_49838 1 2253
##sequence-region Bruz_scaf_49839 1 2253
##sequence-region Bruz_scaf_4984 1 33581
##sequence-region Bruz_scaf_49840 1 2253
##sequence-region Bruz_scaf_49841 1 2253
##sequence-region Bruz_scaf_49842 1 2253
##sequence-region Bruz_scaf_49843 1 2253
##sequence-region Bruz_scaf_49844 1 2253
##sequence-region Bruz_scaf_49845 1 2253
##sequence-region Bruz_scaf_49846 1 2253
##sequence-region Bruz_scaf_49847 1 2253
##sequence-region Bruz_scaf_49848 1 2252
##sequence-region Bruz_scaf_49849 1 2252
##sequence-region Bruz_scaf_4985 1 33574
##sequence-region Bruz_scaf_49850 1 2252
##sequence-region Bruz_scaf_49851 1 2252
##sequence-region Bruz_scaf_49852 1 2252
##sequence-region Bruz_scaf_49853 1 2252
##sequence-region Bruz_scaf_49854 1 2252
##sequence-region Bruz_scaf_49855 1 2252
##sequence-region Bruz_scaf_49856 1 2252
##sequence-region Bruz_scaf_49857 1 2252
##sequence-region Bruz_scaf_49858 1 2252
##sequence-region Bruz_scaf_49859 1 2252
##sequence-region Bruz_scaf_4986 1 33573
##sequence-region Bruz_scaf_49860 1 2252
##sequence-region Bruz_scaf_49861 1 2252
##sequence-region Bruz_scaf_49862 1 2252
##sequence-region Bruz_scaf_49863 1 2252
##sequence-region Bruz_scaf_49864 1 2252
##sequence-region Bruz_scaf_49865 1 2252
##sequence-region Bruz_scaf_49866 1 2252
##sequence-region Bruz_scaf_49867 1 2252
##sequence-region Bruz_scaf_49868 1 2252
##sequence-region Bruz_scaf_49869 1 2252
##sequence-region Bruz_scaf_4987 1 33565
##sequence-region Bruz_scaf_49870 1 2252
##sequence-region Bruz_scaf_49871 1 2252
##sequence-region Bruz_scaf_49872 1 2252
##sequence-region Bruz_scaf_49873 1 2252
##sequence-region Bruz_scaf_49874 1 2252
##sequence-region Bruz_scaf_49875 1 2251
##sequence-region Bruz_scaf_49876 1 2251
##sequence-region Bruz_scaf_49877 1 2251
##sequence-region Bruz_scaf_49878 1 2251
##sequence-region Bruz_scaf_49879 1 2251
##sequence-region Bruz_scaf_4988 1 33562
##sequence-region Bruz_scaf_49880 1 2251
##sequence-region Bruz_scaf_49881 1 2251
##sequence-region Bruz_scaf_49882 1 2251
##sequence-region Bruz_scaf_49883 1 2251
##sequence-region Bruz_scaf_49884 1 2251
##sequence-region Bruz_scaf_49885 1 2251
##sequence-region Bruz_scaf_49886 1 2251
##sequence-region Bruz_scaf_49887 1 2251
##sequence-region Bruz_scaf_49888 1 2251
##sequence-region Bruz_scaf_49889 1 2251
##sequence-region Bruz_scaf_4989 1 33559
##sequence-region Bruz_scaf_49890 1 2250
##sequence-region Bruz_scaf_49891 1 2250
##sequence-region Bruz_scaf_49892 1 2250
##sequence-region Bruz_scaf_49893 1 2250
##sequence-region Bruz_scaf_49894 1 2250
##sequence-region Bruz_scaf_49895 1 2250
##sequence-region Bruz_scaf_49896 1 2250
##sequence-region Bruz_scaf_49897 1 2250
##sequence-region Bruz_scaf_49898 1 2250
##sequence-region Bruz_scaf_49899 1 2250
##sequence-region Bruz_scaf_499 1 110335
##sequence-region Bruz_scaf_4990 1 33559
##sequence-region Bruz_scaf_49900 1 2250
##sequence-region Bruz_scaf_49901 1 2250
##sequence-region Bruz_scaf_49902 1 2250
##sequence-region Bruz_scaf_49903 1 2250
##sequence-region Bruz_scaf_49904 1 2250
##sequence-region Bruz_scaf_49905 1 2250
##sequence-region Bruz_scaf_49906 1 2250
##sequence-region Bruz_scaf_49907 1 2250
##sequence-region Bruz_scaf_49908 1 2250
##sequence-region Bruz_scaf_49909 1 2250
##sequence-region Bruz_scaf_4991 1 33557
##sequence-region Bruz_scaf_49910 1 2250
##sequence-region Bruz_scaf_49911 1 2250
##sequence-region Bruz_scaf_49912 1 2250
##sequence-region Bruz_scaf_49913 1 2250
##sequence-region Bruz_scaf_49914 1 2250
##sequence-region Bruz_scaf_49915 1 2250
##sequence-region Bruz_scaf_49916 1 2249
##sequence-region Bruz_scaf_49917 1 2249
##sequence-region Bruz_scaf_49918 1 2249
##sequence-region Bruz_scaf_49919 1 2249
##sequence-region Bruz_scaf_4992 1 33556
##sequence-region Bruz_scaf_49920 1 2249
##sequence-region Bruz_scaf_49921 1 2249
##sequence-region Bruz_scaf_49922 1 2249
##sequence-region Bruz_scaf_49923 1 2249
##sequence-region Bruz_scaf_49924 1 2249
##sequence-region Bruz_scaf_49925 1 2249
##sequence-region Bruz_scaf_49926 1 2249
##sequence-region Bruz_scaf_49927 1 2249
##sequence-region Bruz_scaf_49928 1 2249
##sequence-region Bruz_scaf_49929 1 2249
##sequence-region Bruz_scaf_4993 1 33554
##sequence-region Bruz_scaf_49930 1 2249
##sequence-region Bruz_scaf_49931 1 2249
##sequence-region Bruz_scaf_49932 1 2249
##sequence-region Bruz_scaf_49933 1 2249
##sequence-region Bruz_scaf_49934 1 2249
##sequence-region Bruz_scaf_49935 1 2249
##sequence-region Bruz_scaf_49936 1 2249
##sequence-region Bruz_scaf_49937 1 2249
##sequence-region Bruz_scaf_49938 1 2249
##sequence-region Bruz_scaf_49939 1 2248
##sequence-region Bruz_scaf_4994 1 33552
##sequence-region Bruz_scaf_49940 1 2248
##sequence-region Bruz_scaf_49941 1 2248
##sequence-region Bruz_scaf_49942 1 2248
##sequence-region Bruz_scaf_49943 1 2248
##sequence-region Bruz_scaf_49944 1 2248
##sequence-region Bruz_scaf_49945 1 2248
##sequence-region Bruz_scaf_49946 1 2248
##sequence-region Bruz_scaf_49947 1 2248
##sequence-region Bruz_scaf_49948 1 2248
##sequence-region Bruz_scaf_49949 1 2248
##sequence-region Bruz_scaf_4995 1 33548
##sequence-region Bruz_scaf_49950 1 2248
##sequence-region Bruz_scaf_49951 1 2248
##sequence-region Bruz_scaf_49952 1 2248
##sequence-region Bruz_scaf_49953 1 2248
##sequence-region Bruz_scaf_49954 1 2248
##sequence-region Bruz_scaf_49955 1 2248
##sequence-region Bruz_scaf_49956 1 2248
##sequence-region Bruz_scaf_49957 1 2248
##sequence-region Bruz_scaf_49958 1 2248
##sequence-region Bruz_scaf_49959 1 2248
##sequence-region Bruz_scaf_4996 1 33544
##sequence-region Bruz_scaf_49960 1 2248
##sequence-region Bruz_scaf_49961 1 2248
##sequence-region Bruz_scaf_49962 1 2247
##sequence-region Bruz_scaf_49963 1 2247
##sequence-region Bruz_scaf_49964 1 2247
##sequence-region Bruz_scaf_49965 1 2247
##sequence-region Bruz_scaf_49966 1 2247
##sequence-region Bruz_scaf_49967 1 2247
##sequence-region Bruz_scaf_49968 1 2247
##sequence-region Bruz_scaf_49969 1 2247
##sequence-region Bruz_scaf_4997 1 33542
##sequence-region Bruz_scaf_49970 1 2247
##sequence-region Bruz_scaf_49971 1 2247
##sequence-region Bruz_scaf_49972 1 2247
##sequence-region Bruz_scaf_49973 1 2247
##sequence-region Bruz_scaf_49974 1 2247
##sequence-region Bruz_scaf_49975 1 2247
##sequence-region Bruz_scaf_49976 1 2247
##sequence-region Bruz_scaf_49977 1 2247
##sequence-region Bruz_scaf_49978 1 2247
##sequence-region Bruz_scaf_49979 1 2247
##sequence-region Bruz_scaf_4998 1 33531
##sequence-region Bruz_scaf_49980 1 2247
##sequence-region Bruz_scaf_49981 1 2247
##sequence-region Bruz_scaf_49982 1 2247
##sequence-region Bruz_scaf_49983 1 2247
##sequence-region Bruz_scaf_49984 1 2246
##sequence-region Bruz_scaf_49985 1 2246
##sequence-region Bruz_scaf_49986 1 2246
##sequence-region Bruz_scaf_49987 1 2246
##sequence-region Bruz_scaf_49988 1 2246
##sequence-region Bruz_scaf_49989 1 2246
##sequence-region Bruz_scaf_4999 1 33530
##sequence-region Bruz_scaf_49990 1 2246
##sequence-region Bruz_scaf_49991 1 2246
##sequence-region Bruz_scaf_49992 1 2246
##sequence-region Bruz_scaf_49993 1 2246
##sequence-region Bruz_scaf_49994 1 2246
##sequence-region Bruz_scaf_49995 1 2246
##sequence-region Bruz_scaf_49996 1 2246
##sequence-region Bruz_scaf_49997 1 2246
##sequence-region Bruz_scaf_49998 1 2246
##sequence-region Bruz_scaf_49999 1 2246
##sequence-region Bruz_scaf_5 1 316669
##sequence-region Bruz_scaf_50 1 206707
##sequence-region Bruz_scaf_500 1 110334
##sequence-region Bruz_scaf_5000 1 33522
##sequence-region Bruz_scaf_50000 1 2246
##sequence-region Bruz_scaf_50001 1 2246
##sequence-region Bruz_scaf_50002 1 2246
##sequence-region Bruz_scaf_50003 1 2246
##sequence-region Bruz_scaf_50004 1 2246
##sequence-region Bruz_scaf_50005 1 2246
##sequence-region Bruz_scaf_50006 1 2246
##sequence-region Bruz_scaf_50007 1 2246
##sequence-region Bruz_scaf_50008 1 2245
##sequence-region Bruz_scaf_50009 1 2245
##sequence-region Bruz_scaf_5001 1 33514
##sequence-region Bruz_scaf_50010 1 2245
##sequence-region Bruz_scaf_50011 1 2245
##sequence-region Bruz_scaf_50012 1 2245
##sequence-region Bruz_scaf_50013 1 2245
##sequence-region Bruz_scaf_50014 1 2245
##sequence-region Bruz_scaf_50015 1 2245
##sequence-region Bruz_scaf_50016 1 2245
##sequence-region Bruz_scaf_50017 1 2245
##sequence-region Bruz_scaf_50018 1 2245
##sequence-region Bruz_scaf_50019 1 2245
##sequence-region Bruz_scaf_5002 1 33513
##sequence-region Bruz_scaf_50020 1 2245
##sequence-region Bruz_scaf_50021 1 2245
##sequence-region Bruz_scaf_50022 1 2245
##sequence-region Bruz_scaf_50023 1 2245
##sequence-region Bruz_scaf_50024 1 2245
##sequence-region Bruz_scaf_50025 1 2245
##sequence-region Bruz_scaf_50026 1 2245
##sequence-region Bruz_scaf_50027 1 2245
##sequence-region Bruz_scaf_50028 1 2245
##sequence-region Bruz_scaf_50029 1 2245
##sequence-region Bruz_scaf_5003 1 33505
##sequence-region Bruz_scaf_50030 1 2245
##sequence-region Bruz_scaf_50031 1 2245
##sequence-region Bruz_scaf_50032 1 2245
##sequence-region Bruz_scaf_50033 1 2245
##sequence-region Bruz_scaf_50034 1 2245
##sequence-region Bruz_scaf_50035 1 2245
##sequence-region Bruz_scaf_50036 1 2245
##sequence-region Bruz_scaf_50037 1 2245
##sequence-region Bruz_scaf_50038 1 2245
##sequence-region Bruz_scaf_50039 1 2244
##sequence-region Bruz_scaf_5004 1 33491
##sequence-region Bruz_scaf_50040 1 2244
##sequence-region Bruz_scaf_50041 1 2244
##sequence-region Bruz_scaf_50042 1 2244
##sequence-region Bruz_scaf_50043 1 2244
##sequence-region Bruz_scaf_50044 1 2244
##sequence-region Bruz_scaf_50045 1 2244
##sequence-region Bruz_scaf_50046 1 2244
##sequence-region Bruz_scaf_50047 1 2244
##sequence-region Bruz_scaf_50048 1 2244
##sequence-region Bruz_scaf_50049 1 2244
##sequence-region Bruz_scaf_5005 1 33486
##sequence-region Bruz_scaf_50050 1 2244
##sequence-region Bruz_scaf_50051 1 2244
##sequence-region Bruz_scaf_50052 1 2244
##sequence-region Bruz_scaf_50053 1 2244
##sequence-region Bruz_scaf_50054 1 2244
##sequence-region Bruz_scaf_50055 1 2244
##sequence-region Bruz_scaf_50056 1 2244
##sequence-region Bruz_scaf_50057 1 2244
##sequence-region Bruz_scaf_50058 1 2244
##sequence-region Bruz_scaf_50059 1 2244
##sequence-region Bruz_scaf_5006 1 33485
##sequence-region Bruz_scaf_50060 1 2244
##sequence-region Bruz_scaf_50061 1 2244
##sequence-region Bruz_scaf_50062 1 2244
##sequence-region Bruz_scaf_50063 1 2244
##sequence-region Bruz_scaf_50064 1 2244
##sequence-region Bruz_scaf_50065 1 2244
##sequence-region Bruz_scaf_50066 1 2244
##sequence-region Bruz_scaf_50067 1 2244
##sequence-region Bruz_scaf_50068 1 2243
##sequence-region Bruz_scaf_50069 1 2243
##sequence-region Bruz_scaf_5007 1 33485
##sequence-region Bruz_scaf_50070 1 2243
##sequence-region Bruz_scaf_50071 1 2243
##sequence-region Bruz_scaf_50072 1 2243
##sequence-region Bruz_scaf_50073 1 2243
##sequence-region Bruz_scaf_50074 1 2243
##sequence-region Bruz_scaf_50075 1 2243
##sequence-region Bruz_scaf_50076 1 2243
##sequence-region Bruz_scaf_50077 1 2243
##sequence-region Bruz_scaf_50078 1 2243
##sequence-region Bruz_scaf_50079 1 2243
##sequence-region Bruz_scaf_5008 1 33483
##sequence-region Bruz_scaf_50080 1 2243
##sequence-region Bruz_scaf_50081 1 2243
##sequence-region Bruz_scaf_50082 1 2243
##sequence-region Bruz_scaf_50083 1 2243
##sequence-region Bruz_scaf_50084 1 2243
##sequence-region Bruz_scaf_50085 1 2243
##sequence-region Bruz_scaf_50086 1 2243
##sequence-region Bruz_scaf_50087 1 2243
##sequence-region Bruz_scaf_50088 1 2243
##sequence-region Bruz_scaf_50089 1 2243
##sequence-region Bruz_scaf_5009 1 33477
##sequence-region Bruz_scaf_50090 1 2243
##sequence-region Bruz_scaf_50091 1 2243
##sequence-region Bruz_scaf_50092 1 2243
##sequence-region Bruz_scaf_50093 1 2243
##sequence-region Bruz_scaf_50094 1 2243
##sequence-region Bruz_scaf_50095 1 2243
##sequence-region Bruz_scaf_50096 1 2243
##sequence-region Bruz_scaf_50097 1 2243
##sequence-region Bruz_scaf_50098 1 2243
##sequence-region Bruz_scaf_50099 1 2243
##sequence-region Bruz_scaf_501 1 109979
##sequence-region Bruz_scaf_5010 1 33470
##sequence-region Bruz_scaf_50100 1 2243
##sequence-region Bruz_scaf_50101 1 2243
##sequence-region Bruz_scaf_50102 1 2243
##sequence-region Bruz_scaf_50103 1 2243
##sequence-region Bruz_scaf_50104 1 2243
##sequence-region Bruz_scaf_50105 1 2242
##sequence-region Bruz_scaf_50106 1 2242
##sequence-region Bruz_scaf_50107 1 2242
##sequence-region Bruz_scaf_50108 1 2242
##sequence-region Bruz_scaf_50109 1 2242
##sequence-region Bruz_scaf_5011 1 33452
##sequence-region Bruz_scaf_50110 1 2242
##sequence-region Bruz_scaf_50111 1 2242
##sequence-region Bruz_scaf_50112 1 2242
##sequence-region Bruz_scaf_50113 1 2242
##sequence-region Bruz_scaf_50114 1 2242
##sequence-region Bruz_scaf_50115 1 2242
##sequence-region Bruz_scaf_50116 1 2242
##sequence-region Bruz_scaf_50117 1 2242
##sequence-region Bruz_scaf_50118 1 2242
##sequence-region Bruz_scaf_50119 1 2242
##sequence-region Bruz_scaf_5012 1 33441
##sequence-region Bruz_scaf_50120 1 2242
##sequence-region Bruz_scaf_50121 1 2242
##sequence-region Bruz_scaf_50122 1 2242
##sequence-region Bruz_scaf_50123 1 2242
##sequence-region Bruz_scaf_50124 1 2242
##sequence-region Bruz_scaf_50125 1 2242
##sequence-region Bruz_scaf_50126 1 2242
##sequence-region Bruz_scaf_50127 1 2242
##sequence-region Bruz_scaf_50128 1 2241
##sequence-region Bruz_scaf_50129 1 2241
##sequence-region Bruz_scaf_5013 1 33440
##sequence-region Bruz_scaf_50130 1 2241
##sequence-region Bruz_scaf_50131 1 2241
##sequence-region Bruz_scaf_50132 1 2241
##sequence-region Bruz_scaf_50133 1 2241
##sequence-region Bruz_scaf_50134 1 2241
##sequence-region Bruz_scaf_50135 1 2241
##sequence-region Bruz_scaf_50136 1 2241
##sequence-region Bruz_scaf_50137 1 2241
##sequence-region Bruz_scaf_50138 1 2241
##sequence-region Bruz_scaf_50139 1 2241
##sequence-region Bruz_scaf_5014 1 33438
##sequence-region Bruz_scaf_50140 1 2241
##sequence-region Bruz_scaf_50141 1 2241
##sequence-region Bruz_scaf_50142 1 2241
##sequence-region Bruz_scaf_50143 1 2241
##sequence-region Bruz_scaf_50144 1 2241
##sequence-region Bruz_scaf_50145 1 2241
##sequence-region Bruz_scaf_50146 1 2241
##sequence-region Bruz_scaf_50147 1 2241
##sequence-region Bruz_scaf_50148 1 2241
##sequence-region Bruz_scaf_50149 1 2241
##sequence-region Bruz_scaf_5015 1 33431
##sequence-region Bruz_scaf_50150 1 2241
##sequence-region Bruz_scaf_50151 1 2241
##sequence-region Bruz_scaf_50152 1 2241
##sequence-region Bruz_scaf_50153 1 2241
##sequence-region Bruz_scaf_50154 1 2240
##sequence-region Bruz_scaf_50155 1 2240
##sequence-region Bruz_scaf_50156 1 2240
##sequence-region Bruz_scaf_50157 1 2240
##sequence-region Bruz_scaf_50158 1 2240
##sequence-region Bruz_scaf_50159 1 2240
##sequence-region Bruz_scaf_5016 1 33428
##sequence-region Bruz_scaf_50160 1 2240
##sequence-region Bruz_scaf_50161 1 2240
##sequence-region Bruz_scaf_50162 1 2240
##sequence-region Bruz_scaf_50163 1 2240
##sequence-region Bruz_scaf_50164 1 2240
##sequence-region Bruz_scaf_50165 1 2240
##sequence-region Bruz_scaf_50166 1 2240
##sequence-region Bruz_scaf_50167 1 2240
##sequence-region Bruz_scaf_50168 1 2240
##sequence-region Bruz_scaf_50169 1 2240
##sequence-region Bruz_scaf_5017 1 33428
##sequence-region Bruz_scaf_50170 1 2240
##sequence-region Bruz_scaf_50171 1 2240
##sequence-region Bruz_scaf_50172 1 2240
##sequence-region Bruz_scaf_50173 1 2240
##sequence-region Bruz_scaf_50174 1 2240
##sequence-region Bruz_scaf_50175 1 2240
##sequence-region Bruz_scaf_50176 1 2240
##sequence-region Bruz_scaf_50177 1 2240
##sequence-region Bruz_scaf_50178 1 2240
##sequence-region Bruz_scaf_50179 1 2240
##sequence-region Bruz_scaf_5018 1 33427
##sequence-region Bruz_scaf_50180 1 2240
##sequence-region Bruz_scaf_50181 1 2240
##sequence-region Bruz_scaf_50182 1 2240
##sequence-region Bruz_scaf_50183 1 2240
##sequence-region Bruz_scaf_50184 1 2240
##sequence-region Bruz_scaf_50185 1 2240
##sequence-region Bruz_scaf_50186 1 2240
##sequence-region Bruz_scaf_50187 1 2240
##sequence-region Bruz_scaf_50188 1 2240
##sequence-region Bruz_scaf_50189 1 2239
##sequence-region Bruz_scaf_5019 1 33418
##sequence-region Bruz_scaf_50190 1 2239
##sequence-region Bruz_scaf_50191 1 2239
##sequence-region Bruz_scaf_50192 1 2239
##sequence-region Bruz_scaf_50193 1 2239
##sequence-region Bruz_scaf_50194 1 2239
##sequence-region Bruz_scaf_50195 1 2239
##sequence-region Bruz_scaf_50196 1 2239
##sequence-region Bruz_scaf_50197 1 2239
##sequence-region Bruz_scaf_50198 1 2239
##sequence-region Bruz_scaf_50199 1 2239
##sequence-region Bruz_scaf_502 1 109876
##sequence-region Bruz_scaf_5020 1 33416
##sequence-region Bruz_scaf_50200 1 2239
##sequence-region Bruz_scaf_50201 1 2239
##sequence-region Bruz_scaf_50202 1 2239
##sequence-region Bruz_scaf_50203 1 2239
##sequence-region Bruz_scaf_50204 1 2239
##sequence-region Bruz_scaf_50205 1 2239
##sequence-region Bruz_scaf_50206 1 2239
##sequence-region Bruz_scaf_50207 1 2239
##sequence-region Bruz_scaf_50208 1 2239
##sequence-region Bruz_scaf_50209 1 2239
##sequence-region Bruz_scaf_5021 1 33415
##sequence-region Bruz_scaf_50210 1 2238
##sequence-region Bruz_scaf_50211 1 2238
##sequence-region Bruz_scaf_50212 1 2238
##sequence-region Bruz_scaf_50213 1 2238
##sequence-region Bruz_scaf_50214 1 2238
##sequence-region Bruz_scaf_50215 1 2238
##sequence-region Bruz_scaf_50216 1 2238
##sequence-region Bruz_scaf_50217 1 2238
##sequence-region Bruz_scaf_50218 1 2238
##sequence-region Bruz_scaf_50219 1 2238
##sequence-region Bruz_scaf_5022 1 33403
##sequence-region Bruz_scaf_50220 1 2238
##sequence-region Bruz_scaf_50221 1 2238
##sequence-region Bruz_scaf_50222 1 2238
##sequence-region Bruz_scaf_50223 1 2238
##sequence-region Bruz_scaf_50224 1 2237
##sequence-region Bruz_scaf_50225 1 2237
##sequence-region Bruz_scaf_50226 1 2237
##sequence-region Bruz_scaf_50227 1 2237
##sequence-region Bruz_scaf_50228 1 2237
##sequence-region Bruz_scaf_50229 1 2237
##sequence-region Bruz_scaf_5023 1 33402
##sequence-region Bruz_scaf_50230 1 2237
##sequence-region Bruz_scaf_50231 1 2237
##sequence-region Bruz_scaf_50232 1 2237
##sequence-region Bruz_scaf_50233 1 2237
##sequence-region Bruz_scaf_50234 1 2237
##sequence-region Bruz_scaf_50235 1 2237
##sequence-region Bruz_scaf_50236 1 2237
##sequence-region Bruz_scaf_50237 1 2237
##sequence-region Bruz_scaf_50238 1 2237
##sequence-region Bruz_scaf_50239 1 2237
##sequence-region Bruz_scaf_5024 1 33402
##sequence-region Bruz_scaf_50240 1 2237
##sequence-region Bruz_scaf_50241 1 2237
##sequence-region Bruz_scaf_50242 1 2237
##sequence-region Bruz_scaf_50243 1 2237
##sequence-region Bruz_scaf_50244 1 2237
##sequence-region Bruz_scaf_50245 1 2237
##sequence-region Bruz_scaf_50246 1 2237
##sequence-region Bruz_scaf_50247 1 2236
##sequence-region Bruz_scaf_50248 1 2236
##sequence-region Bruz_scaf_50249 1 2236
##sequence-region Bruz_scaf_5025 1 33400
##sequence-region Bruz_scaf_50250 1 2236
##sequence-region Bruz_scaf_50251 1 2236
##sequence-region Bruz_scaf_50252 1 2236
##sequence-region Bruz_scaf_50253 1 2236
##sequence-region Bruz_scaf_50254 1 2236
##sequence-region Bruz_scaf_50255 1 2236
##sequence-region Bruz_scaf_50256 1 2236
##sequence-region Bruz_scaf_50257 1 2236
##sequence-region Bruz_scaf_50258 1 2236
##sequence-region Bruz_scaf_50259 1 2236
##sequence-region Bruz_scaf_5026 1 33395
##sequence-region Bruz_scaf_50260 1 2236
##sequence-region Bruz_scaf_50261 1 2236
##sequence-region Bruz_scaf_50262 1 2236
##sequence-region Bruz_scaf_50263 1 2236
##sequence-region Bruz_scaf_50264 1 2236
##sequence-region Bruz_scaf_50265 1 2235
##sequence-region Bruz_scaf_50266 1 2235
##sequence-region Bruz_scaf_50267 1 2235
##sequence-region Bruz_scaf_50268 1 2235
##sequence-region Bruz_scaf_50269 1 2235
##sequence-region Bruz_scaf_5027 1 33392
##sequence-region Bruz_scaf_50270 1 2235
##sequence-region Bruz_scaf_50271 1 2235
##sequence-region Bruz_scaf_50272 1 2235
##sequence-region Bruz_scaf_50273 1 2235
##sequence-region Bruz_scaf_50274 1 2235
##sequence-region Bruz_scaf_50275 1 2235
##sequence-region Bruz_scaf_50276 1 2235
##sequence-region Bruz_scaf_50277 1 2235
##sequence-region Bruz_scaf_50278 1 2235
##sequence-region Bruz_scaf_50279 1 2235
##sequence-region Bruz_scaf_5028 1 33391
##sequence-region Bruz_scaf_50280 1 2235
##sequence-region Bruz_scaf_50281 1 2235
##sequence-region Bruz_scaf_50282 1 2235
##sequence-region Bruz_scaf_50283 1 2235
##sequence-region Bruz_scaf_50284 1 2235
##sequence-region Bruz_scaf_50285 1 2235
##sequence-region Bruz_scaf_50286 1 2235
##sequence-region Bruz_scaf_50287 1 2235
##sequence-region Bruz_scaf_50288 1 2235
##sequence-region Bruz_scaf_50289 1 2235
##sequence-region Bruz_scaf_5029 1 33388
##sequence-region Bruz_scaf_50290 1 2235
##sequence-region Bruz_scaf_50291 1 2235
##sequence-region Bruz_scaf_50292 1 2235
##sequence-region Bruz_scaf_50293 1 2234
##sequence-region Bruz_scaf_50294 1 2234
##sequence-region Bruz_scaf_50295 1 2234
##sequence-region Bruz_scaf_50296 1 2234
##sequence-region Bruz_scaf_50297 1 2234
##sequence-region Bruz_scaf_50298 1 2234
##sequence-region Bruz_scaf_50299 1 2234
##sequence-region Bruz_scaf_503 1 109765
##sequence-region Bruz_scaf_5030 1 33380
##sequence-region Bruz_scaf_50300 1 2234
##sequence-region Bruz_scaf_50301 1 2234
##sequence-region Bruz_scaf_50302 1 2234
##sequence-region Bruz_scaf_50303 1 2234
##sequence-region Bruz_scaf_50304 1 2234
##sequence-region Bruz_scaf_50305 1 2234
##sequence-region Bruz_scaf_50306 1 2234
##sequence-region Bruz_scaf_50307 1 2234
##sequence-region Bruz_scaf_50308 1 2234
##sequence-region Bruz_scaf_50309 1 2234
##sequence-region Bruz_scaf_5031 1 33378
##sequence-region Bruz_scaf_50310 1 2234
##sequence-region Bruz_scaf_50311 1 2234
##sequence-region Bruz_scaf_50312 1 2234
##sequence-region Bruz_scaf_50313 1 2234
##sequence-region Bruz_scaf_50314 1 2234
##sequence-region Bruz_scaf_50315 1 2234
##sequence-region Bruz_scaf_50316 1 2234
##sequence-region Bruz_scaf_50317 1 2234
##sequence-region Bruz_scaf_50318 1 2234
##sequence-region Bruz_scaf_50319 1 2234
##sequence-region Bruz_scaf_5032 1 33377
##sequence-region Bruz_scaf_50320 1 2234
##sequence-region Bruz_scaf_50321 1 2234
##sequence-region Bruz_scaf_50322 1 2234
##sequence-region Bruz_scaf_50323 1 2234
##sequence-region Bruz_scaf_50324 1 2234
##sequence-region Bruz_scaf_50325 1 2234
##sequence-region Bruz_scaf_50326 1 2233
##sequence-region Bruz_scaf_50327 1 2233
##sequence-region Bruz_scaf_50328 1 2233
##sequence-region Bruz_scaf_50329 1 2233
##sequence-region Bruz_scaf_5033 1 33375
##sequence-region Bruz_scaf_50330 1 2233
##sequence-region Bruz_scaf_50331 1 2233
##sequence-region Bruz_scaf_50332 1 2233
##sequence-region Bruz_scaf_50333 1 2233
##sequence-region Bruz_scaf_50334 1 2233
##sequence-region Bruz_scaf_50335 1 2233
##sequence-region Bruz_scaf_50336 1 2233
##sequence-region Bruz_scaf_50337 1 2233
##sequence-region Bruz_scaf_50338 1 2233
##sequence-region Bruz_scaf_50339 1 2233
##sequence-region Bruz_scaf_5034 1 33370
##sequence-region Bruz_scaf_50340 1 2233
##sequence-region Bruz_scaf_50341 1 2233
##sequence-region Bruz_scaf_50342 1 2233
##sequence-region Bruz_scaf_50343 1 2233
##sequence-region Bruz_scaf_50344 1 2233
##sequence-region Bruz_scaf_50345 1 2233
##sequence-region Bruz_scaf_50346 1 2233
##sequence-region Bruz_scaf_50347 1 2233
##sequence-region Bruz_scaf_50348 1 2233
##sequence-region Bruz_scaf_50349 1 2233
##sequence-region Bruz_scaf_5035 1 33365
##sequence-region Bruz_scaf_50350 1 2233
##sequence-region Bruz_scaf_50351 1 2233
##sequence-region Bruz_scaf_50352 1 2233
##sequence-region Bruz_scaf_50353 1 2233
##sequence-region Bruz_scaf_50354 1 2233
##sequence-region Bruz_scaf_50355 1 2233
##sequence-region Bruz_scaf_50356 1 2233
##sequence-region Bruz_scaf_50357 1 2233
##sequence-region Bruz_scaf_50358 1 2233
##sequence-region Bruz_scaf_50359 1 2233
##sequence-region Bruz_scaf_5036 1 33361
##sequence-region Bruz_scaf_50360 1 2233
##sequence-region Bruz_scaf_50361 1 2232
##sequence-region Bruz_scaf_50362 1 2232
##sequence-region Bruz_scaf_50363 1 2232
##sequence-region Bruz_scaf_50364 1 2232
##sequence-region Bruz_scaf_50365 1 2232
##sequence-region Bruz_scaf_50366 1 2232
##sequence-region Bruz_scaf_50367 1 2232
##sequence-region Bruz_scaf_50368 1 2232
##sequence-region Bruz_scaf_50369 1 2232
##sequence-region Bruz_scaf_5037 1 33352
##sequence-region Bruz_scaf_50370 1 2232
##sequence-region Bruz_scaf_50371 1 2232
##sequence-region Bruz_scaf_50372 1 2232
##sequence-region Bruz_scaf_50373 1 2232
##sequence-region Bruz_scaf_50374 1 2232
##sequence-region Bruz_scaf_50375 1 2232
##sequence-region Bruz_scaf_50376 1 2232
##sequence-region Bruz_scaf_50377 1 2232
##sequence-region Bruz_scaf_50378 1 2232
##sequence-region Bruz_scaf_50379 1 2232
##sequence-region Bruz_scaf_5038 1 33351
##sequence-region Bruz_scaf_50380 1 2232
##sequence-region Bruz_scaf_50381 1 2232
##sequence-region Bruz_scaf_50382 1 2232
##sequence-region Bruz_scaf_50383 1 2231
##sequence-region Bruz_scaf_50384 1 2231
##sequence-region Bruz_scaf_50385 1 2231
##sequence-region Bruz_scaf_50386 1 2231
##sequence-region Bruz_scaf_50387 1 2231
##sequence-region Bruz_scaf_50388 1 2231
##sequence-region Bruz_scaf_50389 1 2231
##sequence-region Bruz_scaf_5039 1 33350
##sequence-region Bruz_scaf_50390 1 2231
##sequence-region Bruz_scaf_50391 1 2231
##sequence-region Bruz_scaf_50392 1 2231
##sequence-region Bruz_scaf_50393 1 2231
##sequence-region Bruz_scaf_50394 1 2231
##sequence-region Bruz_scaf_50395 1 2231
##sequence-region Bruz_scaf_50396 1 2231
##sequence-region Bruz_scaf_50397 1 2231
##sequence-region Bruz_scaf_50398 1 2231
##sequence-region Bruz_scaf_50399 1 2231
##sequence-region Bruz_scaf_504 1 109698
##sequence-region Bruz_scaf_5040 1 33350
##sequence-region Bruz_scaf_50400 1 2231
##sequence-region Bruz_scaf_50401 1 2231
##sequence-region Bruz_scaf_50402 1 2231
##sequence-region Bruz_scaf_50403 1 2231
##sequence-region Bruz_scaf_50404 1 2231
##sequence-region Bruz_scaf_50405 1 2231
##sequence-region Bruz_scaf_50406 1 2231
##sequence-region Bruz_scaf_50407 1 2231
##sequence-region Bruz_scaf_50408 1 2231
##sequence-region Bruz_scaf_50409 1 2231
##sequence-region Bruz_scaf_5041 1 33344
##sequence-region Bruz_scaf_50410 1 2231
##sequence-region Bruz_scaf_50411 1 2231
##sequence-region Bruz_scaf_50412 1 2231
##sequence-region Bruz_scaf_50413 1 2231
##sequence-region Bruz_scaf_50414 1 2230
##sequence-region Bruz_scaf_50415 1 2230
##sequence-region Bruz_scaf_50416 1 2230
##sequence-region Bruz_scaf_50417 1 2230
##sequence-region Bruz_scaf_50418 1 2230
##sequence-region Bruz_scaf_50419 1 2230
##sequence-region Bruz_scaf_5042 1 33330
##sequence-region Bruz_scaf_50420 1 2230
##sequence-region Bruz_scaf_50421 1 2230
##sequence-region Bruz_scaf_50422 1 2230
##sequence-region Bruz_scaf_50423 1 2230
##sequence-region Bruz_scaf_50424 1 2230
##sequence-region Bruz_scaf_50425 1 2230
##sequence-region Bruz_scaf_50426 1 2230
##sequence-region Bruz_scaf_50427 1 2230
##sequence-region Bruz_scaf_50428 1 2230
##sequence-region Bruz_scaf_50429 1 2230
##sequence-region Bruz_scaf_5043 1 33330
##sequence-region Bruz_scaf_50430 1 2230
##sequence-region Bruz_scaf_50431 1 2230
##sequence-region Bruz_scaf_50432 1 2230
##sequence-region Bruz_scaf_50433 1 2230
##sequence-region Bruz_scaf_50434 1 2230
##sequence-region Bruz_scaf_50435 1 2230
##sequence-region Bruz_scaf_50436 1 2230
##sequence-region Bruz_scaf_50437 1 2230
##sequence-region Bruz_scaf_50438 1 2230
##sequence-region Bruz_scaf_50439 1 2230
##sequence-region Bruz_scaf_5044 1 33317
##sequence-region Bruz_scaf_50440 1 2230
##sequence-region Bruz_scaf_50441 1 2230
##sequence-region Bruz_scaf_50442 1 2230
##sequence-region Bruz_scaf_50443 1 2229
##sequence-region Bruz_scaf_50444 1 2229
##sequence-region Bruz_scaf_50445 1 2229
##sequence-region Bruz_scaf_50446 1 2229
##sequence-region Bruz_scaf_50447 1 2229
##sequence-region Bruz_scaf_50448 1 2229
##sequence-region Bruz_scaf_50449 1 2229
##sequence-region Bruz_scaf_5045 1 33301
##sequence-region Bruz_scaf_50450 1 2229
##sequence-region Bruz_scaf_50451 1 2229
##sequence-region Bruz_scaf_50452 1 2229
##sequence-region Bruz_scaf_50453 1 2229
##sequence-region Bruz_scaf_50454 1 2229
##sequence-region Bruz_scaf_50455 1 2229
##sequence-region Bruz_scaf_50456 1 2229
##sequence-region Bruz_scaf_50457 1 2229
##sequence-region Bruz_scaf_50458 1 2229
##sequence-region Bruz_scaf_50459 1 2229
##sequence-region Bruz_scaf_5046 1 33301
##sequence-region Bruz_scaf_50460 1 2229
##sequence-region Bruz_scaf_50461 1 2229
##sequence-region Bruz_scaf_50462 1 2229
##sequence-region Bruz_scaf_50463 1 2229
##sequence-region Bruz_scaf_50464 1 2229
##sequence-region Bruz_scaf_50465 1 2229
##sequence-region Bruz_scaf_50466 1 2229
##sequence-region Bruz_scaf_50467 1 2228
##sequence-region Bruz_scaf_50468 1 2228
##sequence-region Bruz_scaf_50469 1 2228
##sequence-region Bruz_scaf_5047 1 33292
##sequence-region Bruz_scaf_50470 1 2228
##sequence-region Bruz_scaf_50471 1 2228
##sequence-region Bruz_scaf_50472 1 2228
##sequence-region Bruz_scaf_50473 1 2228
##sequence-region Bruz_scaf_50474 1 2228
##sequence-region Bruz_scaf_50475 1 2228
##sequence-region Bruz_scaf_50476 1 2228
##sequence-region Bruz_scaf_50477 1 2228
##sequence-region Bruz_scaf_50478 1 2228
##sequence-region Bruz_scaf_50479 1 2228
##sequence-region Bruz_scaf_5048 1 33287
##sequence-region Bruz_scaf_50480 1 2228
##sequence-region Bruz_scaf_50481 1 2228
##sequence-region Bruz_scaf_50482 1 2228
##sequence-region Bruz_scaf_50483 1 2228
##sequence-region Bruz_scaf_50484 1 2228
##sequence-region Bruz_scaf_50485 1 2228
##sequence-region Bruz_scaf_50486 1 2228
##sequence-region Bruz_scaf_50487 1 2228
##sequence-region Bruz_scaf_50488 1 2228
##sequence-region Bruz_scaf_50489 1 2228
##sequence-region Bruz_scaf_5049 1 33280
##sequence-region Bruz_scaf_50490 1 2228
##sequence-region Bruz_scaf_50491 1 2228
##sequence-region Bruz_scaf_50492 1 2228
##sequence-region Bruz_scaf_50493 1 2228
##sequence-region Bruz_scaf_50494 1 2228
##sequence-region Bruz_scaf_50495 1 2228
##sequence-region Bruz_scaf_50496 1 2228
##sequence-region Bruz_scaf_50497 1 2228
##sequence-region Bruz_scaf_50498 1 2228
##sequence-region Bruz_scaf_50499 1 2228
##sequence-region Bruz_scaf_505 1 109679
##sequence-region Bruz_scaf_5050 1 33258
##sequence-region Bruz_scaf_50500 1 2228
##sequence-region Bruz_scaf_50501 1 2227
##sequence-region Bruz_scaf_50502 1 2227
##sequence-region Bruz_scaf_50503 1 2227
##sequence-region Bruz_scaf_50504 1 2227
##sequence-region Bruz_scaf_50505 1 2227
##sequence-region Bruz_scaf_50506 1 2227
##sequence-region Bruz_scaf_50507 1 2227
##sequence-region Bruz_scaf_50508 1 2227
##sequence-region Bruz_scaf_50509 1 2227
##sequence-region Bruz_scaf_5051 1 33256
##sequence-region Bruz_scaf_50510 1 2227
##sequence-region Bruz_scaf_50511 1 2227
##sequence-region Bruz_scaf_50512 1 2227
##sequence-region Bruz_scaf_50513 1 2227
##sequence-region Bruz_scaf_50514 1 2227
##sequence-region Bruz_scaf_50515 1 2227
##sequence-region Bruz_scaf_50516 1 2227
##sequence-region Bruz_scaf_50517 1 2227
##sequence-region Bruz_scaf_50518 1 2227
##sequence-region Bruz_scaf_50519 1 2227
##sequence-region Bruz_scaf_5052 1 33253
##sequence-region Bruz_scaf_50520 1 2227
##sequence-region Bruz_scaf_50521 1 2227
##sequence-region Bruz_scaf_50522 1 2227
##sequence-region Bruz_scaf_50523 1 2227
##sequence-region Bruz_scaf_50524 1 2227
##sequence-region Bruz_scaf_50525 1 2226
##sequence-region Bruz_scaf_50526 1 2226
##sequence-region Bruz_scaf_50527 1 2226
##sequence-region Bruz_scaf_50528 1 2226
##sequence-region Bruz_scaf_50529 1 2226
##sequence-region Bruz_scaf_5053 1 33251
##sequence-region Bruz_scaf_50530 1 2226
##sequence-region Bruz_scaf_50531 1 2226
##sequence-region Bruz_scaf_50532 1 2226
##sequence-region Bruz_scaf_50533 1 2226
##sequence-region Bruz_scaf_50534 1 2226
##sequence-region Bruz_scaf_50535 1 2226
##sequence-region Bruz_scaf_50536 1 2226
##sequence-region Bruz_scaf_50537 1 2226
##sequence-region Bruz_scaf_50538 1 2226
##sequence-region Bruz_scaf_50539 1 2226
##sequence-region Bruz_scaf_5054 1 33237
##sequence-region Bruz_scaf_50540 1 2226
##sequence-region Bruz_scaf_50541 1 2226
##sequence-region Bruz_scaf_50542 1 2226
##sequence-region Bruz_scaf_50543 1 2226
##sequence-region Bruz_scaf_50544 1 2226
##sequence-region Bruz_scaf_50545 1 2226
##sequence-region Bruz_scaf_50546 1 2226
##sequence-region Bruz_scaf_50547 1 2225
##sequence-region Bruz_scaf_50548 1 2225
##sequence-region Bruz_scaf_50549 1 2225
##sequence-region Bruz_scaf_5055 1 33235
##sequence-region Bruz_scaf_50550 1 2225
##sequence-region Bruz_scaf_50551 1 2225
##sequence-region Bruz_scaf_50552 1 2225
##sequence-region Bruz_scaf_50553 1 2225
##sequence-region Bruz_scaf_50554 1 2225
##sequence-region Bruz_scaf_50555 1 2225
##sequence-region Bruz_scaf_50556 1 2225
##sequence-region Bruz_scaf_50557 1 2225
##sequence-region Bruz_scaf_50558 1 2225
##sequence-region Bruz_scaf_50559 1 2225
##sequence-region Bruz_scaf_5056 1 33227
##sequence-region Bruz_scaf_50560 1 2225
##sequence-region Bruz_scaf_50561 1 2225
##sequence-region Bruz_scaf_50562 1 2225
##sequence-region Bruz_scaf_50563 1 2225
##sequence-region Bruz_scaf_50564 1 2225
##sequence-region Bruz_scaf_50565 1 2225
##sequence-region Bruz_scaf_50566 1 2225
##sequence-region Bruz_scaf_50567 1 2225
##sequence-region Bruz_scaf_50568 1 2225
##sequence-region Bruz_scaf_50569 1 2225
##sequence-region Bruz_scaf_5057 1 33222
##sequence-region Bruz_scaf_50570 1 2225
##sequence-region Bruz_scaf_50571 1 2225
##sequence-region Bruz_scaf_50572 1 2224
##sequence-region Bruz_scaf_50573 1 2224
##sequence-region Bruz_scaf_50574 1 2224
##sequence-region Bruz_scaf_50575 1 2224
##sequence-region Bruz_scaf_50576 1 2224
##sequence-region Bruz_scaf_50577 1 2224
##sequence-region Bruz_scaf_50578 1 2224
##sequence-region Bruz_scaf_50579 1 2224
##sequence-region Bruz_scaf_5058 1 33209
##sequence-region Bruz_scaf_50580 1 2224
##sequence-region Bruz_scaf_50581 1 2224
##sequence-region Bruz_scaf_50582 1 2224
##sequence-region Bruz_scaf_50583 1 2224
##sequence-region Bruz_scaf_50584 1 2224
##sequence-region Bruz_scaf_50585 1 2224
##sequence-region Bruz_scaf_50586 1 2224
##sequence-region Bruz_scaf_50587 1 2224
##sequence-region Bruz_scaf_50588 1 2224
##sequence-region Bruz_scaf_50589 1 2224
##sequence-region Bruz_scaf_5059 1 33204
##sequence-region Bruz_scaf_50590 1 2224
##sequence-region Bruz_scaf_50591 1 2224
##sequence-region Bruz_scaf_50592 1 2223
##sequence-region Bruz_scaf_50593 1 2223
##sequence-region Bruz_scaf_50594 1 2223
##sequence-region Bruz_scaf_50595 1 2223
##sequence-region Bruz_scaf_50596 1 2223
##sequence-region Bruz_scaf_50597 1 2223
##sequence-region Bruz_scaf_50598 1 2223
##sequence-region Bruz_scaf_50599 1 2223
##sequence-region Bruz_scaf_506 1 109548
##sequence-region Bruz_scaf_5060 1 33202
##sequence-region Bruz_scaf_50600 1 2223
##sequence-region Bruz_scaf_50601 1 2223
##sequence-region Bruz_scaf_50602 1 2223
##sequence-region Bruz_scaf_50603 1 2223
##sequence-region Bruz_scaf_50604 1 2223
##sequence-region Bruz_scaf_50605 1 2223
##sequence-region Bruz_scaf_50606 1 2223
##sequence-region Bruz_scaf_50607 1 2223
##sequence-region Bruz_scaf_50608 1 2223
##sequence-region Bruz_scaf_50609 1 2223
##sequence-region Bruz_scaf_5061 1 33201
##sequence-region Bruz_scaf_50610 1 2223
##sequence-region Bruz_scaf_50611 1 2223
##sequence-region Bruz_scaf_50612 1 2223
##sequence-region Bruz_scaf_50613 1 2223
##sequence-region Bruz_scaf_50614 1 2223
##sequence-region Bruz_scaf_50615 1 2223
##sequence-region Bruz_scaf_50616 1 2223
##sequence-region Bruz_scaf_50617 1 2223
##sequence-region Bruz_scaf_50618 1 2223
##sequence-region Bruz_scaf_50619 1 2222
##sequence-region Bruz_scaf_5062 1 33200
##sequence-region Bruz_scaf_50620 1 2222
##sequence-region Bruz_scaf_50621 1 2222
##sequence-region Bruz_scaf_50622 1 2222
##sequence-region Bruz_scaf_50623 1 2222
##sequence-region Bruz_scaf_50624 1 2222
##sequence-region Bruz_scaf_50625 1 2222
##sequence-region Bruz_scaf_50626 1 2222
##sequence-region Bruz_scaf_50627 1 2222
##sequence-region Bruz_scaf_50628 1 2222
##sequence-region Bruz_scaf_50629 1 2222
##sequence-region Bruz_scaf_5063 1 33199
##sequence-region Bruz_scaf_50630 1 2222
##sequence-region Bruz_scaf_50631 1 2222
##sequence-region Bruz_scaf_50632 1 2222
##sequence-region Bruz_scaf_50633 1 2221
##sequence-region Bruz_scaf_50634 1 2221
##sequence-region Bruz_scaf_50635 1 2221
##sequence-region Bruz_scaf_50636 1 2221
##sequence-region Bruz_scaf_50637 1 2221
##sequence-region Bruz_scaf_50638 1 2221
##sequence-region Bruz_scaf_50639 1 2221
##sequence-region Bruz_scaf_5064 1 33198
##sequence-region Bruz_scaf_50640 1 2221
##sequence-region Bruz_scaf_50641 1 2221
##sequence-region Bruz_scaf_50642 1 2221
##sequence-region Bruz_scaf_50643 1 2221
##sequence-region Bruz_scaf_50644 1 2221
##sequence-region Bruz_scaf_50645 1 2221
##sequence-region Bruz_scaf_50646 1 2221
##sequence-region Bruz_scaf_50647 1 2221
##sequence-region Bruz_scaf_50648 1 2221
##sequence-region Bruz_scaf_50649 1 2221
##sequence-region Bruz_scaf_5065 1 33193
##sequence-region Bruz_scaf_50650 1 2221
##sequence-region Bruz_scaf_50651 1 2221
##sequence-region Bruz_scaf_50652 1 2221
##sequence-region Bruz_scaf_50653 1 2221
##sequence-region Bruz_scaf_50654 1 2221
##sequence-region Bruz_scaf_50655 1 2221
##sequence-region Bruz_scaf_50656 1 2221
##sequence-region Bruz_scaf_50657 1 2220
##sequence-region Bruz_scaf_50658 1 2220
##sequence-region Bruz_scaf_50659 1 2220
##sequence-region Bruz_scaf_5066 1 33192
##sequence-region Bruz_scaf_50660 1 2220
##sequence-region Bruz_scaf_50661 1 2220
##sequence-region Bruz_scaf_50662 1 2220
##sequence-region Bruz_scaf_50663 1 2220
##sequence-region Bruz_scaf_50664 1 2220
##sequence-region Bruz_scaf_50665 1 2220
##sequence-region Bruz_scaf_50666 1 2220
##sequence-region Bruz_scaf_50667 1 2220
##sequence-region Bruz_scaf_50668 1 2220
##sequence-region Bruz_scaf_50669 1 2220
##sequence-region Bruz_scaf_5067 1 33190
##sequence-region Bruz_scaf_50670 1 2220
##sequence-region Bruz_scaf_50671 1 2220
##sequence-region Bruz_scaf_50672 1 2220
##sequence-region Bruz_scaf_50673 1 2220
##sequence-region Bruz_scaf_50674 1 2220
##sequence-region Bruz_scaf_50675 1 2220
##sequence-region Bruz_scaf_50676 1 2220
##sequence-region Bruz_scaf_50677 1 2220
##sequence-region Bruz_scaf_50678 1 2220
##sequence-region Bruz_scaf_50679 1 2220
##sequence-region Bruz_scaf_5068 1 33188
##sequence-region Bruz_scaf_50680 1 2220
##sequence-region Bruz_scaf_50681 1 2220
##sequence-region Bruz_scaf_50682 1 2220
##sequence-region Bruz_scaf_50683 1 2220
##sequence-region Bruz_scaf_50684 1 2220
##sequence-region Bruz_scaf_50685 1 2219
##sequence-region Bruz_scaf_50686 1 2219
##sequence-region Bruz_scaf_50687 1 2219
##sequence-region Bruz_scaf_50688 1 2219
##sequence-region Bruz_scaf_50689 1 2219
##sequence-region Bruz_scaf_5069 1 33185
##sequence-region Bruz_scaf_50690 1 2219
##sequence-region Bruz_scaf_50691 1 2219
##sequence-region Bruz_scaf_50692 1 2219
##sequence-region Bruz_scaf_50693 1 2219
##sequence-region Bruz_scaf_50694 1 2219
##sequence-region Bruz_scaf_50695 1 2219
##sequence-region Bruz_scaf_50696 1 2219
##sequence-region Bruz_scaf_50697 1 2219
##sequence-region Bruz_scaf_50698 1 2219
##sequence-region Bruz_scaf_50699 1 2219
##sequence-region Bruz_scaf_507 1 109524
##sequence-region Bruz_scaf_5070 1 33183
##sequence-region Bruz_scaf_50700 1 2219
##sequence-region Bruz_scaf_50701 1 2219
##sequence-region Bruz_scaf_50702 1 2219
##sequence-region Bruz_scaf_50703 1 2219
##sequence-region Bruz_scaf_50704 1 2219
##sequence-region Bruz_scaf_50705 1 2219
##sequence-region Bruz_scaf_50706 1 2219
##sequence-region Bruz_scaf_50707 1 2219
##sequence-region Bruz_scaf_50708 1 2219
##sequence-region Bruz_scaf_50709 1 2219
##sequence-region Bruz_scaf_5071 1 33182
##sequence-region Bruz_scaf_50710 1 2218
##sequence-region Bruz_scaf_50711 1 2218
##sequence-region Bruz_scaf_50712 1 2218
##sequence-region Bruz_scaf_50713 1 2218
##sequence-region Bruz_scaf_50714 1 2218
##sequence-region Bruz_scaf_50715 1 2218
##sequence-region Bruz_scaf_50716 1 2218
##sequence-region Bruz_scaf_50717 1 2218
##sequence-region Bruz_scaf_50718 1 2218
##sequence-region Bruz_scaf_50719 1 2218
##sequence-region Bruz_scaf_5072 1 33172
##sequence-region Bruz_scaf_50720 1 2218
##sequence-region Bruz_scaf_50721 1 2218
##sequence-region Bruz_scaf_50722 1 2218
##sequence-region Bruz_scaf_50723 1 2218
##sequence-region Bruz_scaf_50724 1 2218
##sequence-region Bruz_scaf_50725 1 2218
##sequence-region Bruz_scaf_50726 1 2218
##sequence-region Bruz_scaf_50727 1 2218
##sequence-region Bruz_scaf_50728 1 2218
##sequence-region Bruz_scaf_50729 1 2218
##sequence-region Bruz_scaf_5073 1 33171
##sequence-region Bruz_scaf_50730 1 2218
##sequence-region Bruz_scaf_50731 1 2218
##sequence-region Bruz_scaf_50732 1 2218
##sequence-region Bruz_scaf_50733 1 2218
##sequence-region Bruz_scaf_50734 1 2218
##sequence-region Bruz_scaf_50735 1 2217
##sequence-region Bruz_scaf_50736 1 2217
##sequence-region Bruz_scaf_50737 1 2217
##sequence-region Bruz_scaf_50738 1 2217
##sequence-region Bruz_scaf_50739 1 2217
##sequence-region Bruz_scaf_5074 1 33167
##sequence-region Bruz_scaf_50740 1 2217
##sequence-region Bruz_scaf_50741 1 2217
##sequence-region Bruz_scaf_50742 1 2217
##sequence-region Bruz_scaf_50743 1 2217
##sequence-region Bruz_scaf_50744 1 2217
##sequence-region Bruz_scaf_50745 1 2217
##sequence-region Bruz_scaf_50746 1 2217
##sequence-region Bruz_scaf_50747 1 2217
##sequence-region Bruz_scaf_50748 1 2217
##sequence-region Bruz_scaf_50749 1 2217
##sequence-region Bruz_scaf_5075 1 33162
##sequence-region Bruz_scaf_50750 1 2217
##sequence-region Bruz_scaf_50751 1 2217
##sequence-region Bruz_scaf_50752 1 2217
##sequence-region Bruz_scaf_50753 1 2217
##sequence-region Bruz_scaf_50754 1 2217
##sequence-region Bruz_scaf_50755 1 2217
##sequence-region Bruz_scaf_50756 1 2217
##sequence-region Bruz_scaf_50757 1 2217
##sequence-region Bruz_scaf_50758 1 2217
##sequence-region Bruz_scaf_50759 1 2217
##sequence-region Bruz_scaf_5076 1 33162
##sequence-region Bruz_scaf_50760 1 2217
##sequence-region Bruz_scaf_50761 1 2217
##sequence-region Bruz_scaf_50762 1 2217
##sequence-region Bruz_scaf_50763 1 2217
##sequence-region Bruz_scaf_50764 1 2217
##sequence-region Bruz_scaf_50765 1 2217
##sequence-region Bruz_scaf_50766 1 2217
##sequence-region Bruz_scaf_50767 1 2217
##sequence-region Bruz_scaf_50768 1 2217
##sequence-region Bruz_scaf_50769 1 2217
##sequence-region Bruz_scaf_5077 1 33160
##sequence-region Bruz_scaf_50770 1 2217
##sequence-region Bruz_scaf_50771 1 2217
##sequence-region Bruz_scaf_50772 1 2217
##sequence-region Bruz_scaf_50773 1 2217
##sequence-region Bruz_scaf_50774 1 2216
##sequence-region Bruz_scaf_50775 1 2216
##sequence-region Bruz_scaf_50776 1 2216
##sequence-region Bruz_scaf_50777 1 2216
##sequence-region Bruz_scaf_50778 1 2216
##sequence-region Bruz_scaf_50779 1 2216
##sequence-region Bruz_scaf_5078 1 33158
##sequence-region Bruz_scaf_50780 1 2216
##sequence-region Bruz_scaf_50781 1 2216
##sequence-region Bruz_scaf_50782 1 2216
##sequence-region Bruz_scaf_50783 1 2216
##sequence-region Bruz_scaf_50784 1 2216
##sequence-region Bruz_scaf_50785 1 2216
##sequence-region Bruz_scaf_50786 1 2216
##sequence-region Bruz_scaf_50787 1 2216
##sequence-region Bruz_scaf_50788 1 2216
##sequence-region Bruz_scaf_50789 1 2216
##sequence-region Bruz_scaf_5079 1 33154
##sequence-region Bruz_scaf_50790 1 2216
##sequence-region Bruz_scaf_50791 1 2216
##sequence-region Bruz_scaf_50792 1 2216
##sequence-region Bruz_scaf_50793 1 2216
##sequence-region Bruz_scaf_50794 1 2216
##sequence-region Bruz_scaf_50795 1 2216
##sequence-region Bruz_scaf_50796 1 2216
##sequence-region Bruz_scaf_50797 1 2215
##sequence-region Bruz_scaf_50798 1 2215
##sequence-region Bruz_scaf_50799 1 2215
##sequence-region Bruz_scaf_508 1 109469
##sequence-region Bruz_scaf_5080 1 33150
##sequence-region Bruz_scaf_50800 1 2215
##sequence-region Bruz_scaf_50801 1 2215
##sequence-region Bruz_scaf_50802 1 2215
##sequence-region Bruz_scaf_50803 1 2215
##sequence-region Bruz_scaf_50804 1 2215
##sequence-region Bruz_scaf_50805 1 2215
##sequence-region Bruz_scaf_50806 1 2215
##sequence-region Bruz_scaf_50807 1 2215
##sequence-region Bruz_scaf_50808 1 2215
##sequence-region Bruz_scaf_50809 1 2215
##sequence-region Bruz_scaf_5081 1 33149
##sequence-region Bruz_scaf_50810 1 2215
##sequence-region Bruz_scaf_50811 1 2215
##sequence-region Bruz_scaf_50812 1 2215
##sequence-region Bruz_scaf_50813 1 2215
##sequence-region Bruz_scaf_50814 1 2215
##sequence-region Bruz_scaf_50815 1 2215
##sequence-region Bruz_scaf_50816 1 2215
##sequence-region Bruz_scaf_50817 1 2215
##sequence-region Bruz_scaf_50818 1 2215
##sequence-region Bruz_scaf_50819 1 2215
##sequence-region Bruz_scaf_5082 1 33148
##sequence-region Bruz_scaf_50820 1 2215
##sequence-region Bruz_scaf_50821 1 2215
##sequence-region Bruz_scaf_50822 1 2215
##sequence-region Bruz_scaf_50823 1 2215
##sequence-region Bruz_scaf_50824 1 2215
##sequence-region Bruz_scaf_50825 1 2215
##sequence-region Bruz_scaf_50826 1 2214
##sequence-region Bruz_scaf_50827 1 2214
##sequence-region Bruz_scaf_50828 1 2214
##sequence-region Bruz_scaf_50829 1 2214
##sequence-region Bruz_scaf_5083 1 33137
##sequence-region Bruz_scaf_50830 1 2214
##sequence-region Bruz_scaf_50831 1 2214
##sequence-region Bruz_scaf_50832 1 2214
##sequence-region Bruz_scaf_50833 1 2214
##sequence-region Bruz_scaf_50834 1 2214
##sequence-region Bruz_scaf_50835 1 2214
##sequence-region Bruz_scaf_50836 1 2214
##sequence-region Bruz_scaf_50837 1 2214
##sequence-region Bruz_scaf_50838 1 2214
##sequence-region Bruz_scaf_50839 1 2214
##sequence-region Bruz_scaf_5084 1 33135
##sequence-region Bruz_scaf_50840 1 2214
##sequence-region Bruz_scaf_50841 1 2214
##sequence-region Bruz_scaf_50842 1 2214
##sequence-region Bruz_scaf_50843 1 2214
##sequence-region Bruz_scaf_50844 1 2214
##sequence-region Bruz_scaf_50845 1 2214
##sequence-region Bruz_scaf_50846 1 2214
##sequence-region Bruz_scaf_50847 1 2214
##sequence-region Bruz_scaf_50848 1 2214
##sequence-region Bruz_scaf_50849 1 2214
##sequence-region Bruz_scaf_5085 1 33123
##sequence-region Bruz_scaf_50850 1 2213
##sequence-region Bruz_scaf_50851 1 2213
##sequence-region Bruz_scaf_50852 1 2213
##sequence-region Bruz_scaf_50853 1 2213
##sequence-region Bruz_scaf_50854 1 2213
##sequence-region Bruz_scaf_50855 1 2213
##sequence-region Bruz_scaf_50856 1 2213
##sequence-region Bruz_scaf_50857 1 2213
##sequence-region Bruz_scaf_50858 1 2213
##sequence-region Bruz_scaf_50859 1 2213
##sequence-region Bruz_scaf_5086 1 33116
##sequence-region Bruz_scaf_50860 1 2213
##sequence-region Bruz_scaf_50861 1 2213
##sequence-region Bruz_scaf_50862 1 2213
##sequence-region Bruz_scaf_50863 1 2213
##sequence-region Bruz_scaf_50864 1 2213
##sequence-region Bruz_scaf_50865 1 2213
##sequence-region Bruz_scaf_50866 1 2213
##sequence-region Bruz_scaf_50867 1 2213
##sequence-region Bruz_scaf_50868 1 2213
##sequence-region Bruz_scaf_50869 1 2213
##sequence-region Bruz_scaf_5087 1 33097
##sequence-region Bruz_scaf_50870 1 2213
##sequence-region Bruz_scaf_50871 1 2213
##sequence-region Bruz_scaf_50872 1 2213
##sequence-region Bruz_scaf_50873 1 2213
##sequence-region Bruz_scaf_50874 1 2213
##sequence-region Bruz_scaf_50875 1 2213
##sequence-region Bruz_scaf_50876 1 2213
##sequence-region Bruz_scaf_50877 1 2213
##sequence-region Bruz_scaf_50878 1 2213
##sequence-region Bruz_scaf_50879 1 2212
##sequence-region Bruz_scaf_5088 1 33097
##sequence-region Bruz_scaf_50880 1 2212
##sequence-region Bruz_scaf_50881 1 2212
##sequence-region Bruz_scaf_50882 1 2212
##sequence-region Bruz_scaf_50883 1 2212
##sequence-region Bruz_scaf_50884 1 2212
##sequence-region Bruz_scaf_50885 1 2212
##sequence-region Bruz_scaf_50886 1 2212
##sequence-region Bruz_scaf_50887 1 2212
##sequence-region Bruz_scaf_50888 1 2212
##sequence-region Bruz_scaf_50889 1 2212
##sequence-region Bruz_scaf_5089 1 33097
##sequence-region Bruz_scaf_50890 1 2212
##sequence-region Bruz_scaf_50891 1 2212
##sequence-region Bruz_scaf_50892 1 2212
##sequence-region Bruz_scaf_50893 1 2212
##sequence-region Bruz_scaf_50894 1 2212
##sequence-region Bruz_scaf_50895 1 2212
##sequence-region Bruz_scaf_50896 1 2212
##sequence-region Bruz_scaf_50897 1 2212
##sequence-region Bruz_scaf_50898 1 2212
##sequence-region Bruz_scaf_50899 1 2212
##sequence-region Bruz_scaf_509 1 109462
##sequence-region Bruz_scaf_5090 1 33092
##sequence-region Bruz_scaf_50900 1 2212
##sequence-region Bruz_scaf_50901 1 2212
##sequence-region Bruz_scaf_50902 1 2212
##sequence-region Bruz_scaf_50903 1 2212
##sequence-region Bruz_scaf_50904 1 2212
##sequence-region Bruz_scaf_50905 1 2212
##sequence-region Bruz_scaf_50906 1 2212
##sequence-region Bruz_scaf_50907 1 2212
##sequence-region Bruz_scaf_50908 1 2212
##sequence-region Bruz_scaf_50909 1 2212
##sequence-region Bruz_scaf_5091 1 33078
##sequence-region Bruz_scaf_50910 1 2212
##sequence-region Bruz_scaf_50911 1 2211
##sequence-region Bruz_scaf_50912 1 2211
##sequence-region Bruz_scaf_50913 1 2211
##sequence-region Bruz_scaf_50914 1 2211
##sequence-region Bruz_scaf_50915 1 2211
##sequence-region Bruz_scaf_50916 1 2211
##sequence-region Bruz_scaf_50917 1 2211
##sequence-region Bruz_scaf_50918 1 2211
##sequence-region Bruz_scaf_50919 1 2211
##sequence-region Bruz_scaf_5092 1 33078
##sequence-region Bruz_scaf_50920 1 2211
##sequence-region Bruz_scaf_50921 1 2211
##sequence-region Bruz_scaf_50922 1 2211
##sequence-region Bruz_scaf_50923 1 2211
##sequence-region Bruz_scaf_50924 1 2211
##sequence-region Bruz_scaf_50925 1 2211
##sequence-region Bruz_scaf_50926 1 2211
##sequence-region Bruz_scaf_50927 1 2211
##sequence-region Bruz_scaf_50928 1 2211
##sequence-region Bruz_scaf_50929 1 2211
##sequence-region Bruz_scaf_5093 1 33078
##sequence-region Bruz_scaf_50930 1 2211
##sequence-region Bruz_scaf_50931 1 2211
##sequence-region Bruz_scaf_50932 1 2211
##sequence-region Bruz_scaf_50933 1 2211
##sequence-region Bruz_scaf_50934 1 2211
##sequence-region Bruz_scaf_50935 1 2210
##sequence-region Bruz_scaf_50936 1 2210
##sequence-region Bruz_scaf_50937 1 2210
##sequence-region Bruz_scaf_50938 1 2210
##sequence-region Bruz_scaf_50939 1 2210
##sequence-region Bruz_scaf_5094 1 33074
##sequence-region Bruz_scaf_50940 1 2210
##sequence-region Bruz_scaf_50941 1 2210
##sequence-region Bruz_scaf_50942 1 2210
##sequence-region Bruz_scaf_50943 1 2210
##sequence-region Bruz_scaf_50944 1 2210
##sequence-region Bruz_scaf_50945 1 2210
##sequence-region Bruz_scaf_50946 1 2210
##sequence-region Bruz_scaf_50947 1 2210
##sequence-region Bruz_scaf_50948 1 2210
##sequence-region Bruz_scaf_50949 1 2210
##sequence-region Bruz_scaf_5095 1 33072
##sequence-region Bruz_scaf_50950 1 2210
##sequence-region Bruz_scaf_50951 1 2210
##sequence-region Bruz_scaf_50952 1 2210
##sequence-region Bruz_scaf_50953 1 2210
##sequence-region Bruz_scaf_50954 1 2210
##sequence-region Bruz_scaf_50955 1 2210
##sequence-region Bruz_scaf_50956 1 2210
##sequence-region Bruz_scaf_50957 1 2210
##sequence-region Bruz_scaf_50958 1 2210
##sequence-region Bruz_scaf_50959 1 2210
##sequence-region Bruz_scaf_5096 1 33068
##sequence-region Bruz_scaf_50960 1 2210
##sequence-region Bruz_scaf_50961 1 2210
##sequence-region Bruz_scaf_50962 1 2210
##sequence-region Bruz_scaf_50963 1 2210
##sequence-region Bruz_scaf_50964 1 2210
##sequence-region Bruz_scaf_50965 1 2210
##sequence-region Bruz_scaf_50966 1 2209
##sequence-region Bruz_scaf_50967 1 2209
##sequence-region Bruz_scaf_50968 1 2209
##sequence-region Bruz_scaf_50969 1 2209
##sequence-region Bruz_scaf_5097 1 33066
##sequence-region Bruz_scaf_50970 1 2209
##sequence-region Bruz_scaf_50971 1 2209
##sequence-region Bruz_scaf_50972 1 2209
##sequence-region Bruz_scaf_50973 1 2209
##sequence-region Bruz_scaf_50974 1 2209
##sequence-region Bruz_scaf_50975 1 2209
##sequence-region Bruz_scaf_50976 1 2209
##sequence-region Bruz_scaf_50977 1 2209
##sequence-region Bruz_scaf_50978 1 2209
##sequence-region Bruz_scaf_50979 1 2209
##sequence-region Bruz_scaf_5098 1 33057
##sequence-region Bruz_scaf_50980 1 2209
##sequence-region Bruz_scaf_50981 1 2209
##sequence-region Bruz_scaf_50982 1 2209
##sequence-region Bruz_scaf_50983 1 2209
##sequence-region Bruz_scaf_50984 1 2209
##sequence-region Bruz_scaf_50985 1 2209
##sequence-region Bruz_scaf_50986 1 2209
##sequence-region Bruz_scaf_50987 1 2209
##sequence-region Bruz_scaf_50988 1 2209
##sequence-region Bruz_scaf_50989 1 2209
##sequence-region Bruz_scaf_5099 1 33055
##sequence-region Bruz_scaf_50990 1 2209
##sequence-region Bruz_scaf_50991 1 2209
##sequence-region Bruz_scaf_50992 1 2209
##sequence-region Bruz_scaf_50993 1 2209
##sequence-region Bruz_scaf_50994 1 2209
##sequence-region Bruz_scaf_50995 1 2209
##sequence-region Bruz_scaf_50996 1 2209
##sequence-region Bruz_scaf_50997 1 2208
##sequence-region Bruz_scaf_50998 1 2208
##sequence-region Bruz_scaf_50999 1 2208
##sequence-region Bruz_scaf_51 1 205117
##sequence-region Bruz_scaf_510 1 109285
##sequence-region Bruz_scaf_5100 1 33053
##sequence-region Bruz_scaf_51000 1 2208
##sequence-region Bruz_scaf_51001 1 2208
##sequence-region Bruz_scaf_51002 1 2208
##sequence-region Bruz_scaf_51003 1 2208
##sequence-region Bruz_scaf_51004 1 2208
##sequence-region Bruz_scaf_51005 1 2208
##sequence-region Bruz_scaf_51006 1 2208
##sequence-region Bruz_scaf_51007 1 2208
##sequence-region Bruz_scaf_51008 1 2208
##sequence-region Bruz_scaf_51009 1 2208
##sequence-region Bruz_scaf_5101 1 33052
##sequence-region Bruz_scaf_51010 1 2208
##sequence-region Bruz_scaf_51011 1 2208
##sequence-region Bruz_scaf_51012 1 2208
##sequence-region Bruz_scaf_51013 1 2208
##sequence-region Bruz_scaf_51014 1 2208
##sequence-region Bruz_scaf_51015 1 2208
##sequence-region Bruz_scaf_51016 1 2208
##sequence-region Bruz_scaf_51017 1 2208
##sequence-region Bruz_scaf_51018 1 2208
##sequence-region Bruz_scaf_51019 1 2208
##sequence-region Bruz_scaf_5102 1 33045
##sequence-region Bruz_scaf_51020 1 2208
##sequence-region Bruz_scaf_51021 1 2208
##sequence-region Bruz_scaf_51022 1 2208
##sequence-region Bruz_scaf_51023 1 2208
##sequence-region Bruz_scaf_51024 1 2208
##sequence-region Bruz_scaf_51025 1 2208
##sequence-region Bruz_scaf_51026 1 2208
##sequence-region Bruz_scaf_51027 1 2208
##sequence-region Bruz_scaf_51028 1 2207
##sequence-region Bruz_scaf_51029 1 2207
##sequence-region Bruz_scaf_5103 1 33034
##sequence-region Bruz_scaf_51030 1 2207
##sequence-region Bruz_scaf_51031 1 2207
##sequence-region Bruz_scaf_51032 1 2207
##sequence-region Bruz_scaf_51033 1 2207
##sequence-region Bruz_scaf_51034 1 2207
##sequence-region Bruz_scaf_51035 1 2207
##sequence-region Bruz_scaf_51036 1 2207
##sequence-region Bruz_scaf_51037 1 2207
##sequence-region Bruz_scaf_51038 1 2207
##sequence-region Bruz_scaf_51039 1 2207
##sequence-region Bruz_scaf_5104 1 33028
##sequence-region Bruz_scaf_51040 1 2207
##sequence-region Bruz_scaf_51041 1 2207
##sequence-region Bruz_scaf_51042 1 2207
##sequence-region Bruz_scaf_51043 1 2207
##sequence-region Bruz_scaf_51044 1 2207
##sequence-region Bruz_scaf_51045 1 2207
##sequence-region Bruz_scaf_51046 1 2207
##sequence-region Bruz_scaf_51047 1 2207
##sequence-region Bruz_scaf_51048 1 2207
##sequence-region Bruz_scaf_51049 1 2207
##sequence-region Bruz_scaf_5105 1 33022
##sequence-region Bruz_scaf_51050 1 2207
##sequence-region Bruz_scaf_51051 1 2206
##sequence-region Bruz_scaf_51052 1 2206
##sequence-region Bruz_scaf_51053 1 2206
##sequence-region Bruz_scaf_51054 1 2206
##sequence-region Bruz_scaf_51055 1 2206
##sequence-region Bruz_scaf_51056 1 2206
##sequence-region Bruz_scaf_51057 1 2206
##sequence-region Bruz_scaf_51058 1 2206
##sequence-region Bruz_scaf_51059 1 2206
##sequence-region Bruz_scaf_5106 1 33016
##sequence-region Bruz_scaf_51060 1 2206
##sequence-region Bruz_scaf_51061 1 2206
##sequence-region Bruz_scaf_51062 1 2206
##sequence-region Bruz_scaf_51063 1 2206
##sequence-region Bruz_scaf_51064 1 2206
##sequence-region Bruz_scaf_51065 1 2206
##sequence-region Bruz_scaf_51066 1 2206
##sequence-region Bruz_scaf_51067 1 2206
##sequence-region Bruz_scaf_51068 1 2206
##sequence-region Bruz_scaf_51069 1 2206
##sequence-region Bruz_scaf_5107 1 33016
##sequence-region Bruz_scaf_51070 1 2206
##sequence-region Bruz_scaf_51071 1 2206
##sequence-region Bruz_scaf_51072 1 2206
##sequence-region Bruz_scaf_51073 1 2206
##sequence-region Bruz_scaf_51074 1 2206
##sequence-region Bruz_scaf_51075 1 2206
##sequence-region Bruz_scaf_51076 1 2206
##sequence-region Bruz_scaf_51077 1 2206
##sequence-region Bruz_scaf_51078 1 2206
##sequence-region Bruz_scaf_51079 1 2206
##sequence-region Bruz_scaf_5108 1 33015
##sequence-region Bruz_scaf_51080 1 2205
##sequence-region Bruz_scaf_51081 1 2205
##sequence-region Bruz_scaf_51082 1 2205
##sequence-region Bruz_scaf_51083 1 2205
##sequence-region Bruz_scaf_51084 1 2205
##sequence-region Bruz_scaf_51085 1 2205
##sequence-region Bruz_scaf_51086 1 2205
##sequence-region Bruz_scaf_51087 1 2205
##sequence-region Bruz_scaf_51088 1 2205
##sequence-region Bruz_scaf_51089 1 2205
##sequence-region Bruz_scaf_5109 1 33005
##sequence-region Bruz_scaf_51090 1 2205
##sequence-region Bruz_scaf_51091 1 2205
##sequence-region Bruz_scaf_51092 1 2205
##sequence-region Bruz_scaf_51093 1 2205
##sequence-region Bruz_scaf_51094 1 2205
##sequence-region Bruz_scaf_51095 1 2205
##sequence-region Bruz_scaf_51096 1 2205
##sequence-region Bruz_scaf_51097 1 2205
##sequence-region Bruz_scaf_51098 1 2205
##sequence-region Bruz_scaf_51099 1 2205
##sequence-region Bruz_scaf_511 1 109251
##sequence-region Bruz_scaf_5110 1 33003
##sequence-region Bruz_scaf_51100 1 2205
##sequence-region Bruz_scaf_51101 1 2205
##sequence-region Bruz_scaf_51102 1 2205
##sequence-region Bruz_scaf_51103 1 2205
##sequence-region Bruz_scaf_51104 1 2205
##sequence-region Bruz_scaf_51105 1 2205
##sequence-region Bruz_scaf_51106 1 2205
##sequence-region Bruz_scaf_51107 1 2205
##sequence-region Bruz_scaf_51108 1 2205
##sequence-region Bruz_scaf_51109 1 2204
##sequence-region Bruz_scaf_5111 1 33000
##sequence-region Bruz_scaf_51110 1 2204
##sequence-region Bruz_scaf_51111 1 2204
##sequence-region Bruz_scaf_51112 1 2204
##sequence-region Bruz_scaf_51113 1 2204
##sequence-region Bruz_scaf_51114 1 2204
##sequence-region Bruz_scaf_51115 1 2204
##sequence-region Bruz_scaf_51116 1 2204
##sequence-region Bruz_scaf_51117 1 2204
##sequence-region Bruz_scaf_51118 1 2204
##sequence-region Bruz_scaf_51119 1 2204
##sequence-region Bruz_scaf_5112 1 32989
##sequence-region Bruz_scaf_51120 1 2204
##sequence-region Bruz_scaf_51121 1 2204
##sequence-region Bruz_scaf_51122 1 2204
##sequence-region Bruz_scaf_51123 1 2204
##sequence-region Bruz_scaf_51124 1 2204
##sequence-region Bruz_scaf_51125 1 2204
##sequence-region Bruz_scaf_51126 1 2204
##sequence-region Bruz_scaf_51127 1 2204
##sequence-region Bruz_scaf_51128 1 2204
##sequence-region Bruz_scaf_51129 1 2204
##sequence-region Bruz_scaf_5113 1 32986
##sequence-region Bruz_scaf_51130 1 2204
##sequence-region Bruz_scaf_51131 1 2204
##sequence-region Bruz_scaf_51132 1 2204
##sequence-region Bruz_scaf_51133 1 2204
##sequence-region Bruz_scaf_51134 1 2204
##sequence-region Bruz_scaf_51135 1 2204
##sequence-region Bruz_scaf_51136 1 2203
##sequence-region Bruz_scaf_51137 1 2203
##sequence-region Bruz_scaf_51138 1 2203
##sequence-region Bruz_scaf_51139 1 2203
##sequence-region Bruz_scaf_5114 1 32983
##sequence-region Bruz_scaf_51140 1 2203
##sequence-region Bruz_scaf_51141 1 2203
##sequence-region Bruz_scaf_51142 1 2203
##sequence-region Bruz_scaf_51143 1 2203
##sequence-region Bruz_scaf_51144 1 2203
##sequence-region Bruz_scaf_51145 1 2203
##sequence-region Bruz_scaf_51146 1 2203
##sequence-region Bruz_scaf_51147 1 2203
##sequence-region Bruz_scaf_51148 1 2203
##sequence-region Bruz_scaf_51149 1 2203
##sequence-region Bruz_scaf_5115 1 32983
##sequence-region Bruz_scaf_51150 1 2203
##sequence-region Bruz_scaf_51151 1 2203
##sequence-region Bruz_scaf_51152 1 2203
##sequence-region Bruz_scaf_51153 1 2203
##sequence-region Bruz_scaf_51154 1 2203
##sequence-region Bruz_scaf_51155 1 2203
##sequence-region Bruz_scaf_51156 1 2203
##sequence-region Bruz_scaf_51157 1 2203
##sequence-region Bruz_scaf_51158 1 2203
##sequence-region Bruz_scaf_51159 1 2203
##sequence-region Bruz_scaf_5116 1 32965
##sequence-region Bruz_scaf_51160 1 2203
##sequence-region Bruz_scaf_51161 1 2203
##sequence-region Bruz_scaf_51162 1 2202
##sequence-region Bruz_scaf_51163 1 2202
##sequence-region Bruz_scaf_51164 1 2202
##sequence-region Bruz_scaf_51165 1 2202
##sequence-region Bruz_scaf_51166 1 2202
##sequence-region Bruz_scaf_51167 1 2202
##sequence-region Bruz_scaf_51168 1 2202
##sequence-region Bruz_scaf_51169 1 2202
##sequence-region Bruz_scaf_5117 1 32955
##sequence-region Bruz_scaf_51170 1 2202
##sequence-region Bruz_scaf_51171 1 2202
##sequence-region Bruz_scaf_51172 1 2202
##sequence-region Bruz_scaf_51173 1 2202
##sequence-region Bruz_scaf_51174 1 2202
##sequence-region Bruz_scaf_51175 1 2202
##sequence-region Bruz_scaf_51176 1 2202
##sequence-region Bruz_scaf_51177 1 2202
##sequence-region Bruz_scaf_51178 1 2202
##sequence-region Bruz_scaf_51179 1 2202
##sequence-region Bruz_scaf_5118 1 32946
##sequence-region Bruz_scaf_51180 1 2202
##sequence-region Bruz_scaf_51181 1 2202
##sequence-region Bruz_scaf_51182 1 2202
##sequence-region Bruz_scaf_51183 1 2202
##sequence-region Bruz_scaf_51184 1 2202
##sequence-region Bruz_scaf_51185 1 2202
##sequence-region Bruz_scaf_51186 1 2202
##sequence-region Bruz_scaf_51187 1 2202
##sequence-region Bruz_scaf_51188 1 2201
##sequence-region Bruz_scaf_51189 1 2201
##sequence-region Bruz_scaf_5119 1 32942
##sequence-region Bruz_scaf_51190 1 2201
##sequence-region Bruz_scaf_51191 1 2201
##sequence-region Bruz_scaf_51192 1 2201
##sequence-region Bruz_scaf_51193 1 2201
##sequence-region Bruz_scaf_51194 1 2201
##sequence-region Bruz_scaf_51195 1 2201
##sequence-region Bruz_scaf_51196 1 2201
##sequence-region Bruz_scaf_51197 1 2201
##sequence-region Bruz_scaf_51198 1 2201
##sequence-region Bruz_scaf_51199 1 2201
##sequence-region Bruz_scaf_512 1 109241
##sequence-region Bruz_scaf_5120 1 32940
##sequence-region Bruz_scaf_51200 1 2201
##sequence-region Bruz_scaf_51201 1 2201
##sequence-region Bruz_scaf_51202 1 2201
##sequence-region Bruz_scaf_51203 1 2201
##sequence-region Bruz_scaf_51204 1 2201
##sequence-region Bruz_scaf_51205 1 2201
##sequence-region Bruz_scaf_51206 1 2201
##sequence-region Bruz_scaf_51207 1 2201
##sequence-region Bruz_scaf_51208 1 2201
##sequence-region Bruz_scaf_51209 1 2201
##sequence-region Bruz_scaf_5121 1 32936
##sequence-region Bruz_scaf_51210 1 2201
##sequence-region Bruz_scaf_51211 1 2201
##sequence-region Bruz_scaf_51212 1 2201
##sequence-region Bruz_scaf_51213 1 2201
##sequence-region Bruz_scaf_51214 1 2201
##sequence-region Bruz_scaf_51215 1 2201
##sequence-region Bruz_scaf_51216 1 2201
##sequence-region Bruz_scaf_51217 1 2201
##sequence-region Bruz_scaf_51218 1 2201
##sequence-region Bruz_scaf_51219 1 2201
##sequence-region Bruz_scaf_5122 1 32935
##sequence-region Bruz_scaf_51220 1 2201
##sequence-region Bruz_scaf_51221 1 2201
##sequence-region Bruz_scaf_51222 1 2201
##sequence-region Bruz_scaf_51223 1 2201
##sequence-region Bruz_scaf_51224 1 2201
##sequence-region Bruz_scaf_51225 1 2201
##sequence-region Bruz_scaf_51226 1 2201
##sequence-region Bruz_scaf_51227 1 2200
##sequence-region Bruz_scaf_51228 1 2200
##sequence-region Bruz_scaf_51229 1 2200
##sequence-region Bruz_scaf_5123 1 32934
##sequence-region Bruz_scaf_51230 1 2200
##sequence-region Bruz_scaf_51231 1 2200
##sequence-region Bruz_scaf_51232 1 2200
##sequence-region Bruz_scaf_51233 1 2200
##sequence-region Bruz_scaf_51234 1 2200
##sequence-region Bruz_scaf_51235 1 2200
##sequence-region Bruz_scaf_51236 1 2200
##sequence-region Bruz_scaf_51237 1 2200
##sequence-region Bruz_scaf_51238 1 2200
##sequence-region Bruz_scaf_51239 1 2200
##sequence-region Bruz_scaf_5124 1 32924
##sequence-region Bruz_scaf_51240 1 2200
##sequence-region Bruz_scaf_51241 1 2200
##sequence-region Bruz_scaf_51242 1 2200
##sequence-region Bruz_scaf_51243 1 2200
##sequence-region Bruz_scaf_51244 1 2200
##sequence-region Bruz_scaf_51245 1 2200
##sequence-region Bruz_scaf_51246 1 2200
##sequence-region Bruz_scaf_51247 1 2200
##sequence-region Bruz_scaf_51248 1 2200
##sequence-region Bruz_scaf_51249 1 2200
##sequence-region Bruz_scaf_5125 1 32922
##sequence-region Bruz_scaf_51250 1 2200
##sequence-region Bruz_scaf_51251 1 2199
##sequence-region Bruz_scaf_51252 1 2199
##sequence-region Bruz_scaf_51253 1 2199
##sequence-region Bruz_scaf_51254 1 2199
##sequence-region Bruz_scaf_51255 1 2199
##sequence-region Bruz_scaf_51256 1 2199
##sequence-region Bruz_scaf_51257 1 2199
##sequence-region Bruz_scaf_51258 1 2199
##sequence-region Bruz_scaf_51259 1 2199
##sequence-region Bruz_scaf_5126 1 32920
##sequence-region Bruz_scaf_51260 1 2199
##sequence-region Bruz_scaf_51261 1 2199
##sequence-region Bruz_scaf_51262 1 2199
##sequence-region Bruz_scaf_51263 1 2199
##sequence-region Bruz_scaf_51264 1 2199
##sequence-region Bruz_scaf_51265 1 2199
##sequence-region Bruz_scaf_51266 1 2199
##sequence-region Bruz_scaf_51267 1 2199
##sequence-region Bruz_scaf_51268 1 2199
##sequence-region Bruz_scaf_51269 1 2199
##sequence-region Bruz_scaf_5127 1 32909
##sequence-region Bruz_scaf_51270 1 2199
##sequence-region Bruz_scaf_51271 1 2199
##sequence-region Bruz_scaf_51272 1 2199
##sequence-region Bruz_scaf_51273 1 2199
##sequence-region Bruz_scaf_51274 1 2199
##sequence-region Bruz_scaf_51275 1 2199
##sequence-region Bruz_scaf_51276 1 2199
##sequence-region Bruz_scaf_51277 1 2199
##sequence-region Bruz_scaf_51278 1 2199
##sequence-region Bruz_scaf_51279 1 2199
##sequence-region Bruz_scaf_5128 1 32907
##sequence-region Bruz_scaf_51280 1 2199
##sequence-region Bruz_scaf_51281 1 2199
##sequence-region Bruz_scaf_51282 1 2199
##sequence-region Bruz_scaf_51283 1 2199
##sequence-region Bruz_scaf_51284 1 2199
##sequence-region Bruz_scaf_51285 1 2199
##sequence-region Bruz_scaf_51286 1 2199
##sequence-region Bruz_scaf_51287 1 2199
##sequence-region Bruz_scaf_51288 1 2199
##sequence-region Bruz_scaf_51289 1 2199
##sequence-region Bruz_scaf_5129 1 32891
##sequence-region Bruz_scaf_51290 1 2199
##sequence-region Bruz_scaf_51291 1 2199
##sequence-region Bruz_scaf_51292 1 2198
##sequence-region Bruz_scaf_51293 1 2198
##sequence-region Bruz_scaf_51294 1 2198
##sequence-region Bruz_scaf_51295 1 2198
##sequence-region Bruz_scaf_51296 1 2198
##sequence-region Bruz_scaf_51297 1 2198
##sequence-region Bruz_scaf_51298 1 2198
##sequence-region Bruz_scaf_51299 1 2198
##sequence-region Bruz_scaf_513 1 109148
##sequence-region Bruz_scaf_5130 1 32874
##sequence-region Bruz_scaf_51300 1 2198
##sequence-region Bruz_scaf_51301 1 2198
##sequence-region Bruz_scaf_51302 1 2198
##sequence-region Bruz_scaf_51303 1 2198
##sequence-region Bruz_scaf_51304 1 2198
##sequence-region Bruz_scaf_51305 1 2198
##sequence-region Bruz_scaf_51306 1 2198
##sequence-region Bruz_scaf_51307 1 2198
##sequence-region Bruz_scaf_51308 1 2198
##sequence-region Bruz_scaf_51309 1 2198
##sequence-region Bruz_scaf_5131 1 32871
##sequence-region Bruz_scaf_51310 1 2198
##sequence-region Bruz_scaf_51311 1 2198
##sequence-region Bruz_scaf_51312 1 2198
##sequence-region Bruz_scaf_51313 1 2198
##sequence-region Bruz_scaf_51314 1 2198
##sequence-region Bruz_scaf_51315 1 2198
##sequence-region Bruz_scaf_51316 1 2198
##sequence-region Bruz_scaf_51317 1 2198
##sequence-region Bruz_scaf_51318 1 2198
##sequence-region Bruz_scaf_51319 1 2198
##sequence-region Bruz_scaf_5132 1 32869
##sequence-region Bruz_scaf_51320 1 2198
##sequence-region Bruz_scaf_51321 1 2198
##sequence-region Bruz_scaf_51322 1 2197
##sequence-region Bruz_scaf_51323 1 2197
##sequence-region Bruz_scaf_51324 1 2197
##sequence-region Bruz_scaf_51325 1 2197
##sequence-region Bruz_scaf_51326 1 2197
##sequence-region Bruz_scaf_51327 1 2197
##sequence-region Bruz_scaf_51328 1 2197
##sequence-region Bruz_scaf_51329 1 2197
##sequence-region Bruz_scaf_5133 1 32869
##sequence-region Bruz_scaf_51330 1 2197
##sequence-region Bruz_scaf_51331 1 2197
##sequence-region Bruz_scaf_51332 1 2197
##sequence-region Bruz_scaf_51333 1 2197
##sequence-region Bruz_scaf_51334 1 2197
##sequence-region Bruz_scaf_51335 1 2197
##sequence-region Bruz_scaf_51336 1 2197
##sequence-region Bruz_scaf_51337 1 2197
##sequence-region Bruz_scaf_51338 1 2197
##sequence-region Bruz_scaf_51339 1 2197
##sequence-region Bruz_scaf_5134 1 32864
##sequence-region Bruz_scaf_51340 1 2197
##sequence-region Bruz_scaf_51341 1 2197
##sequence-region Bruz_scaf_51342 1 2197
##sequence-region Bruz_scaf_51343 1 2197
##sequence-region Bruz_scaf_51344 1 2197
##sequence-region Bruz_scaf_51345 1 2197
##sequence-region Bruz_scaf_51346 1 2197
##sequence-region Bruz_scaf_51347 1 2197
##sequence-region Bruz_scaf_51348 1 2197
##sequence-region Bruz_scaf_51349 1 2197
##sequence-region Bruz_scaf_5135 1 32860
##sequence-region Bruz_scaf_51350 1 2197
##sequence-region Bruz_scaf_51351 1 2197
##sequence-region Bruz_scaf_51352 1 2197
##sequence-region Bruz_scaf_51353 1 2197
##sequence-region Bruz_scaf_51354 1 2197
##sequence-region Bruz_scaf_51355 1 2197
##sequence-region Bruz_scaf_51356 1 2197
##sequence-region Bruz_scaf_51357 1 2197
##sequence-region Bruz_scaf_51358 1 2196
##sequence-region Bruz_scaf_51359 1 2196
##sequence-region Bruz_scaf_5136 1 32854
##sequence-region Bruz_scaf_51360 1 2196
##sequence-region Bruz_scaf_51361 1 2196
##sequence-region Bruz_scaf_51362 1 2196
##sequence-region Bruz_scaf_51363 1 2196
##sequence-region Bruz_scaf_51364 1 2196
##sequence-region Bruz_scaf_51365 1 2196
##sequence-region Bruz_scaf_51366 1 2196
##sequence-region Bruz_scaf_51367 1 2196
##sequence-region Bruz_scaf_51368 1 2196
##sequence-region Bruz_scaf_51369 1 2196
##sequence-region Bruz_scaf_5137 1 32851
##sequence-region Bruz_scaf_51370 1 2196
##sequence-region Bruz_scaf_51371 1 2196
##sequence-region Bruz_scaf_51372 1 2196
##sequence-region Bruz_scaf_51373 1 2196
##sequence-region Bruz_scaf_51374 1 2196
##sequence-region Bruz_scaf_51375 1 2196
##sequence-region Bruz_scaf_51376 1 2196
##sequence-region Bruz_scaf_51377 1 2196
##sequence-region Bruz_scaf_51378 1 2196
##sequence-region Bruz_scaf_51379 1 2196
##sequence-region Bruz_scaf_5138 1 32847
##sequence-region Bruz_scaf_51380 1 2196
##sequence-region Bruz_scaf_51381 1 2196
##sequence-region Bruz_scaf_51382 1 2195
##sequence-region Bruz_scaf_51383 1 2195
##sequence-region Bruz_scaf_51384 1 2195
##sequence-region Bruz_scaf_51385 1 2195
##sequence-region Bruz_scaf_51386 1 2195
##sequence-region Bruz_scaf_51387 1 2195
##sequence-region Bruz_scaf_51388 1 2195
##sequence-region Bruz_scaf_51389 1 2195
##sequence-region Bruz_scaf_5139 1 32847
##sequence-region Bruz_scaf_51390 1 2195
##sequence-region Bruz_scaf_51391 1 2195
##sequence-region Bruz_scaf_51392 1 2195
##sequence-region Bruz_scaf_51393 1 2195
##sequence-region Bruz_scaf_51394 1 2195
##sequence-region Bruz_scaf_51395 1 2195
##sequence-region Bruz_scaf_51396 1 2195
##sequence-region Bruz_scaf_51397 1 2195
##sequence-region Bruz_scaf_51398 1 2195
##sequence-region Bruz_scaf_51399 1 2195
##sequence-region Bruz_scaf_514 1 109146
##sequence-region Bruz_scaf_5140 1 32846
##sequence-region Bruz_scaf_51400 1 2195
##sequence-region Bruz_scaf_51401 1 2195
##sequence-region Bruz_scaf_51402 1 2195
##sequence-region Bruz_scaf_51403 1 2195
##sequence-region Bruz_scaf_51404 1 2195
##sequence-region Bruz_scaf_51405 1 2195
##sequence-region Bruz_scaf_51406 1 2195
##sequence-region Bruz_scaf_51407 1 2195
##sequence-region Bruz_scaf_51408 1 2195
##sequence-region Bruz_scaf_51409 1 2195
##sequence-region Bruz_scaf_5141 1 32844
##sequence-region Bruz_scaf_51410 1 2195
##sequence-region Bruz_scaf_51411 1 2194
##sequence-region Bruz_scaf_51412 1 2194
```
