## Supplementary File 2 for "A new genome allows the identification of genes associated with natural variation in aluminium tolerance in *Brachiaria* grasses": Suppl_file_2.gff3.txt (part 3 of 67)

```
##sequence-region Bruz_scaf_51413 1 2194
##sequence-region Bruz_scaf_51414 1 2194
##sequence-region Bruz_scaf_51415 1 2194
##sequence-region Bruz_scaf_51416 1 2194
##sequence-region Bruz_scaf_51417 1 2194
##sequence-region Bruz_scaf_51418 1 2194
##sequence-region Bruz_scaf_51419 1 2194
##sequence-region Bruz_scaf_5142 1 32841
##sequence-region Bruz_scaf_51420 1 2194
##sequence-region Bruz_scaf_51421 1 2194
##sequence-region Bruz_scaf_51422 1 2194
##sequence-region Bruz_scaf_51423 1 2194
##sequence-region Bruz_scaf_51424 1 2194
##sequence-region Bruz_scaf_51425 1 2194
##sequence-region Bruz_scaf_51426 1 2194
##sequence-region Bruz_scaf_51427 1 2194
##sequence-region Bruz_scaf_51428 1 2194
##sequence-region Bruz_scaf_51429 1 2194
##sequence-region Bruz_scaf_5143 1 32835
##sequence-region Bruz_scaf_51430 1 2194
##sequence-region Bruz_scaf_51431 1 2194
##sequence-region Bruz_scaf_51432 1 2194
##sequence-region Bruz_scaf_51433 1 2194
##sequence-region Bruz_scaf_51434 1 2194
##sequence-region Bruz_scaf_51435 1 2194
##sequence-region Bruz_scaf_51436 1 2194
##sequence-region Bruz_scaf_51437 1 2193
##sequence-region Bruz_scaf_51438 1 2193
##sequence-region Bruz_scaf_51439 1 2193
##sequence-region Bruz_scaf_5144 1 32833
##sequence-region Bruz_scaf_51440 1 2193
##sequence-region Bruz_scaf_51441 1 2193
##sequence-region Bruz_scaf_51442 1 2193
##sequence-region Bruz_scaf_51443 1 2193
##sequence-region Bruz_scaf_51444 1 2193
##sequence-region Bruz_scaf_51445 1 2193
##sequence-region Bruz_scaf_51446 1 2193
##sequence-region Bruz_scaf_51447 1 2193
##sequence-region Bruz_scaf_51448 1 2193
##sequence-region Bruz_scaf_51449 1 2193
##sequence-region Bruz_scaf_5145 1 32824
##sequence-region Bruz_scaf_51450 1 2193
##sequence-region Bruz_scaf_51451 1 2193
##sequence-region Bruz_scaf_51452 1 2193
##sequence-region Bruz_scaf_51453 1 2193
##sequence-region Bruz_scaf_51454 1 2193
##sequence-region Bruz_scaf_51455 1 2193
##sequence-region Bruz_scaf_51456 1 2193
##sequence-region Bruz_scaf_51457 1 2193
##sequence-region Bruz_scaf_51458 1 2193
##sequence-region Bruz_scaf_51459 1 2193
##sequence-region Bruz_scaf_5146 1 32824
##sequence-region Bruz_scaf_51460 1 2193
##sequence-region Bruz_scaf_51461 1 2193
##sequence-region Bruz_scaf_51462 1 2193
##sequence-region Bruz_scaf_51463 1 2193
##sequence-region Bruz_scaf_51464 1 2193
##sequence-region Bruz_scaf_51465 1 2193
##sequence-region Bruz_scaf_51466 1 2193
##sequence-region Bruz_scaf_51467 1 2193
##sequence-region Bruz_scaf_51468 1 2193
##sequence-region Bruz_scaf_51469 1 2193
##sequence-region Bruz_scaf_5147 1 32822
##sequence-region Bruz_scaf_51470 1 2193
##sequence-region Bruz_scaf_51471 1 2193
##sequence-region Bruz_scaf_51472 1 2193
##sequence-region Bruz_scaf_51473 1 2192
##sequence-region Bruz_scaf_51474 1 2192
##sequence-region Bruz_scaf_51475 1 2192
##sequence-region Bruz_scaf_51476 1 2192
##sequence-region Bruz_scaf_51477 1 2192
##sequence-region Bruz_scaf_51478 1 2192
##sequence-region Bruz_scaf_51479 1 2192
##sequence-region Bruz_scaf_5148 1 32817
##sequence-region Bruz_scaf_51480 1 2192
##sequence-region Bruz_scaf_51481 1 2192
##sequence-region Bruz_scaf_51482 1 2192
##sequence-region Bruz_scaf_51483 1 2192
##sequence-region Bruz_scaf_51484 1 2192
##sequence-region Bruz_scaf_51485 1 2192
##sequence-region Bruz_scaf_51486 1 2192
##sequence-region Bruz_scaf_51487 1 2192
##sequence-region Bruz_scaf_51488 1 2192
##sequence-region Bruz_scaf_51489 1 2192
##sequence-region Bruz_scaf_5149 1 32816
##sequence-region Bruz_scaf_51490 1 2192
##sequence-region Bruz_scaf_51491 1 2192
##sequence-region Bruz_scaf_51492 1 2192
##sequence-region Bruz_scaf_51493 1 2192
##sequence-region Bruz_scaf_51494 1 2192
##sequence-region Bruz_scaf_51495 1 2192
##sequence-region Bruz_scaf_51496 1 2192
##sequence-region Bruz_scaf_51497 1 2192
##sequence-region Bruz_scaf_51498 1 2192
##sequence-region Bruz_scaf_51499 1 2192
##sequence-region Bruz_scaf_515 1 109133
##sequence-region Bruz_scaf_5150 1 32799
##sequence-region Bruz_scaf_51500 1 2192
##sequence-region Bruz_scaf_51501 1 2191
##sequence-region Bruz_scaf_51502 1 2191
##sequence-region Bruz_scaf_51503 1 2191
##sequence-region Bruz_scaf_51504 1 2191
##sequence-region Bruz_scaf_51505 1 2191
##sequence-region Bruz_scaf_51506 1 2191
##sequence-region Bruz_scaf_51507 1 2191
##sequence-region Bruz_scaf_51508 1 2191
##sequence-region Bruz_scaf_51509 1 2191
##sequence-region Bruz_scaf_5151 1 32788
##sequence-region Bruz_scaf_51510 1 2191
##sequence-region Bruz_scaf_51511 1 2191
##sequence-region Bruz_scaf_51512 1 2191
##sequence-region Bruz_scaf_51513 1 2191
##sequence-region Bruz_scaf_51514 1 2191
##sequence-region Bruz_scaf_51515 1 2191
##sequence-region Bruz_scaf_51516 1 2191
##sequence-region Bruz_scaf_51517 1 2191
##sequence-region Bruz_scaf_51518 1 2191
##sequence-region Bruz_scaf_51519 1 2191
##sequence-region Bruz_scaf_5152 1 32788
##sequence-region Bruz_scaf_51520 1 2191
##sequence-region Bruz_scaf_51521 1 2191
##sequence-region Bruz_scaf_51522 1 2191
##sequence-region Bruz_scaf_51523 1 2191
##sequence-region Bruz_scaf_51524 1 2191
##sequence-region Bruz_scaf_51525 1 2191
##sequence-region Bruz_scaf_51526 1 2191
##sequence-region Bruz_scaf_51527 1 2191
##sequence-region Bruz_scaf_51528 1 2191
##sequence-region Bruz_scaf_51529 1 2190
##sequence-region Bruz_scaf_5153 1 32785
##sequence-region Bruz_scaf_51530 1 2190
##sequence-region Bruz_scaf_51531 1 2190
##sequence-region Bruz_scaf_51532 1 2190
##sequence-region Bruz_scaf_51533 1 2190
##sequence-region Bruz_scaf_51534 1 2190
##sequence-region Bruz_scaf_51535 1 2190
##sequence-region Bruz_scaf_51536 1 2190
##sequence-region Bruz_scaf_51537 1 2190
##sequence-region Bruz_scaf_51538 1 2190
##sequence-region Bruz_scaf_51539 1 2190
##sequence-region Bruz_scaf_5154 1 32783
##sequence-region Bruz_scaf_51540 1 2190
##sequence-region Bruz_scaf_51541 1 2190
##sequence-region Bruz_scaf_51542 1 2190
##sequence-region Bruz_scaf_51543 1 2190
##sequence-region Bruz_scaf_51544 1 2190
##sequence-region Bruz_scaf_51545 1 2190
##sequence-region Bruz_scaf_51546 1 2190
##sequence-region Bruz_scaf_51547 1 2190
##sequence-region Bruz_scaf_51548 1 2190
##sequence-region Bruz_scaf_51549 1 2190
##sequence-region Bruz_scaf_5155 1 32774
##sequence-region Bruz_scaf_51550 1 2190
##sequence-region Bruz_scaf_51551 1 2190
##sequence-region Bruz_scaf_51552 1 2190
##sequence-region Bruz_scaf_51553 1 2190
##sequence-region Bruz_scaf_51554 1 2190
##sequence-region Bruz_scaf_51555 1 2189
##sequence-region Bruz_scaf_51556 1 2189
##sequence-region Bruz_scaf_51557 1 2189
##sequence-region Bruz_scaf_51558 1 2189
##sequence-region Bruz_scaf_51559 1 2189
##sequence-region Bruz_scaf_5156 1 32770
##sequence-region Bruz_scaf_51560 1 2189
##sequence-region Bruz_scaf_51561 1 2189
##sequence-region Bruz_scaf_51562 1 2189
##sequence-region Bruz_scaf_51563 1 2189
##sequence-region Bruz_scaf_51564 1 2189
##sequence-region Bruz_scaf_51565 1 2189
##sequence-region Bruz_scaf_51566 1 2189
##sequence-region Bruz_scaf_51567 1 2189
##sequence-region Bruz_scaf_51568 1 2189
##sequence-region Bruz_scaf_51569 1 2189
##sequence-region Bruz_scaf_5157 1 32768
##sequence-region Bruz_scaf_51570 1 2189
##sequence-region Bruz_scaf_51571 1 2189
##sequence-region Bruz_scaf_51572 1 2189
##sequence-region Bruz_scaf_51573 1 2189
##sequence-region Bruz_scaf_51574 1 2189
##sequence-region Bruz_scaf_51575 1 2189
##sequence-region Bruz_scaf_51576 1 2189
##sequence-region Bruz_scaf_51577 1 2189
##sequence-region Bruz_scaf_51578 1 2189
##sequence-region Bruz_scaf_51579 1 2189
##sequence-region Bruz_scaf_5158 1 32767
##sequence-region Bruz_scaf_51580 1 2189
##sequence-region Bruz_scaf_51581 1 2189
##sequence-region Bruz_scaf_51582 1 2189
##sequence-region Bruz_scaf_51583 1 2188
##sequence-region Bruz_scaf_51584 1 2188
##sequence-region Bruz_scaf_51585 1 2188
##sequence-region Bruz_scaf_51586 1 2188
##sequence-region Bruz_scaf_51587 1 2188
##sequence-region Bruz_scaf_51588 1 2188
##sequence-region Bruz_scaf_51589 1 2188
##sequence-region Bruz_scaf_5159 1 32761
##sequence-region Bruz_scaf_51590 1 2188
##sequence-region Bruz_scaf_51591 1 2188
##sequence-region Bruz_scaf_51592 1 2188
##sequence-region Bruz_scaf_51593 1 2188
##sequence-region Bruz_scaf_51594 1 2188
##sequence-region Bruz_scaf_51595 1 2188
##sequence-region Bruz_scaf_51596 1 2188
##sequence-region Bruz_scaf_51597 1 2188
##sequence-region Bruz_scaf_51598 1 2188
##sequence-region Bruz_scaf_51599 1 2188
##sequence-region Bruz_scaf_516 1 108905
##sequence-region Bruz_scaf_5160 1 32759
##sequence-region Bruz_scaf_51600 1 2188
##sequence-region Bruz_scaf_51601 1 2188
##sequence-region Bruz_scaf_51602 1 2188
##sequence-region Bruz_scaf_51603 1 2188
##sequence-region Bruz_scaf_51604 1 2188
##sequence-region Bruz_scaf_51605 1 2188
##sequence-region Bruz_scaf_51606 1 2188
##sequence-region Bruz_scaf_51607 1 2188
##sequence-region Bruz_scaf_51608 1 2187
##sequence-region Bruz_scaf_51609 1 2187
##sequence-region Bruz_scaf_5161 1 32754
##sequence-region Bruz_scaf_51610 1 2187
##sequence-region Bruz_scaf_51611 1 2187
##sequence-region Bruz_scaf_51612 1 2187
##sequence-region Bruz_scaf_51613 1 2187
##sequence-region Bruz_scaf_51614 1 2187
##sequence-region Bruz_scaf_51615 1 2187
##sequence-region Bruz_scaf_51616 1 2187
##sequence-region Bruz_scaf_51617 1 2187
##sequence-region Bruz_scaf_51618 1 2187
##sequence-region Bruz_scaf_51619 1 2187
##sequence-region Bruz_scaf_5162 1 32751
##sequence-region Bruz_scaf_51620 1 2187
##sequence-region Bruz_scaf_51621 1 2187
##sequence-region Bruz_scaf_51622 1 2187
##sequence-region Bruz_scaf_51623 1 2187
##sequence-region Bruz_scaf_51624 1 2187
##sequence-region Bruz_scaf_51625 1 2187
##sequence-region Bruz_scaf_51626 1 2187
##sequence-region Bruz_scaf_51627 1 2187
##sequence-region Bruz_scaf_51628 1 2187
##sequence-region Bruz_scaf_51629 1 2187
##sequence-region Bruz_scaf_5163 1 32748
##sequence-region Bruz_scaf_51630 1 2187
##sequence-region Bruz_scaf_51631 1 2187
##sequence-region Bruz_scaf_51632 1 2187
##sequence-region Bruz_scaf_51633 1 2187
##sequence-region Bruz_scaf_51634 1 2187
##sequence-region Bruz_scaf_51635 1 2187
##sequence-region Bruz_scaf_51636 1 2187
##sequence-region Bruz_scaf_51637 1 2187
##sequence-region Bruz_scaf_51638 1 2187
##sequence-region Bruz_scaf_51639 1 2187
##sequence-region Bruz_scaf_5164 1 32745
##sequence-region Bruz_scaf_51640 1 2187
##sequence-region Bruz_scaf_51641 1 2187
##sequence-region Bruz_scaf_51642 1 2187
##sequence-region Bruz_scaf_51643 1 2186
##sequence-region Bruz_scaf_51644 1 2186
##sequence-region Bruz_scaf_51645 1 2186
##sequence-region Bruz_scaf_51646 1 2186
##sequence-region Bruz_scaf_51647 1 2186
##sequence-region Bruz_scaf_51648 1 2186
##sequence-region Bruz_scaf_51649 1 2186
##sequence-region Bruz_scaf_5165 1 32738
##sequence-region Bruz_scaf_51650 1 2186
##sequence-region Bruz_scaf_51651 1 2186
##sequence-region Bruz_scaf_51652 1 2186
##sequence-region Bruz_scaf_51653 1 2186
##sequence-region Bruz_scaf_51654 1 2186
##sequence-region Bruz_scaf_51655 1 2186
##sequence-region Bruz_scaf_51656 1 2186
##sequence-region Bruz_scaf_51657 1 2186
##sequence-region Bruz_scaf_51658 1 2186
##sequence-region Bruz_scaf_51659 1 2186
##sequence-region Bruz_scaf_5166 1 32735
##sequence-region Bruz_scaf_51660 1 2186
##sequence-region Bruz_scaf_51661 1 2186
##sequence-region Bruz_scaf_51662 1 2186
##sequence-region Bruz_scaf_51663 1 2186
##sequence-region Bruz_scaf_51664 1 2186
##sequence-region Bruz_scaf_51665 1 2186
##sequence-region Bruz_scaf_51666 1 2186
##sequence-region Bruz_scaf_51667 1 2186
##sequence-region Bruz_scaf_51668 1 2186
##sequence-region Bruz_scaf_51669 1 2186
##sequence-region Bruz_scaf_5167 1 32731
##sequence-region Bruz_scaf_51670 1 2186
##sequence-region Bruz_scaf_51671 1 2186
##sequence-region Bruz_scaf_51672 1 2186
##sequence-region Bruz_scaf_51673 1 2186
##sequence-region Bruz_scaf_51674 1 2186
##sequence-region Bruz_scaf_51675 1 2185
##sequence-region Bruz_scaf_51676 1 2185
##sequence-region Bruz_scaf_51677 1 2185
##sequence-region Bruz_scaf_51678 1 2185
##sequence-region Bruz_scaf_51679 1 2185
##sequence-region Bruz_scaf_5168 1 32727
##sequence-region Bruz_scaf_51680 1 2185
##sequence-region Bruz_scaf_51681 1 2185
##sequence-region Bruz_scaf_51682 1 2185
##sequence-region Bruz_scaf_51683 1 2185
##sequence-region Bruz_scaf_51684 1 2185
##sequence-region Bruz_scaf_51685 1 2185
##sequence-region Bruz_scaf_51686 1 2185
##sequence-region Bruz_scaf_51687 1 2185
##sequence-region Bruz_scaf_51688 1 2185
##sequence-region Bruz_scaf_51689 1 2185
##sequence-region Bruz_scaf_5169 1 32726
##sequence-region Bruz_scaf_51690 1 2185
##sequence-region Bruz_scaf_51691 1 2185
##sequence-region Bruz_scaf_51692 1 2185
##sequence-region Bruz_scaf_51693 1 2185
##sequence-region Bruz_scaf_51694 1 2185
##sequence-region Bruz_scaf_51695 1 2185
##sequence-region Bruz_scaf_51696 1 2185
##sequence-region Bruz_scaf_51697 1 2185
##sequence-region Bruz_scaf_51698 1 2185
##sequence-region Bruz_scaf_51699 1 2185
##sequence-region Bruz_scaf_517 1 108746
##sequence-region Bruz_scaf_5170 1 32721
##sequence-region Bruz_scaf_51700 1 2185
##sequence-region Bruz_scaf_51701 1 2185
##sequence-region Bruz_scaf_51702 1 2185
##sequence-region Bruz_scaf_51703 1 2185
##sequence-region Bruz_scaf_51704 1 2185
##sequence-region Bruz_scaf_51705 1 2185
##sequence-region Bruz_scaf_51706 1 2185
##sequence-region Bruz_scaf_51707 1 2185
##sequence-region Bruz_scaf_51708 1 2185
##sequence-region Bruz_scaf_51709 1 2185
##sequence-region Bruz_scaf_5171 1 32721
##sequence-region Bruz_scaf_51710 1 2184
##sequence-region Bruz_scaf_51711 1 2184
##sequence-region Bruz_scaf_51712 1 2184
##sequence-region Bruz_scaf_51713 1 2184
##sequence-region Bruz_scaf_51714 1 2184
##sequence-region Bruz_scaf_51715 1 2184
##sequence-region Bruz_scaf_51716 1 2184
##sequence-region Bruz_scaf_51717 1 2184
##sequence-region Bruz_scaf_51718 1 2184
##sequence-region Bruz_scaf_51719 1 2184
##sequence-region Bruz_scaf_5172 1 32715
##sequence-region Bruz_scaf_51720 1 2184
##sequence-region Bruz_scaf_51721 1 2184
##sequence-region Bruz_scaf_51722 1 2184
##sequence-region Bruz_scaf_51723 1 2184
##sequence-region Bruz_scaf_51724 1 2184
##sequence-region Bruz_scaf_51725 1 2184
##sequence-region Bruz_scaf_51726 1 2184
##sequence-region Bruz_scaf_51727 1 2184
##sequence-region Bruz_scaf_51728 1 2184
##sequence-region Bruz_scaf_51729 1 2184
##sequence-region Bruz_scaf_5173 1 32711
##sequence-region Bruz_scaf_51730 1 2184
##sequence-region Bruz_scaf_51731 1 2184
##sequence-region Bruz_scaf_51732 1 2184
##sequence-region Bruz_scaf_51733 1 2184
##sequence-region Bruz_scaf_51734 1 2184
##sequence-region Bruz_scaf_51735 1 2184
##sequence-region Bruz_scaf_51736 1 2184
##sequence-region Bruz_scaf_51737 1 2184
##sequence-region Bruz_scaf_51738 1 2184
##sequence-region Bruz_scaf_51739 1 2184
##sequence-region Bruz_scaf_5174 1 32710
##sequence-region Bruz_scaf_51740 1 2184
##sequence-region Bruz_scaf_51741 1 2184
##sequence-region Bruz_scaf_51742 1 2184
##sequence-region Bruz_scaf_51743 1 2184
##sequence-region Bruz_scaf_51744 1 2184
##sequence-region Bruz_scaf_51745 1 2183
##sequence-region Bruz_scaf_51746 1 2183
##sequence-region Bruz_scaf_51747 1 2183
##sequence-region Bruz_scaf_51748 1 2183
##sequence-region Bruz_scaf_51749 1 2183
##sequence-region Bruz_scaf_5175 1 32708
##sequence-region Bruz_scaf_51750 1 2183
##sequence-region Bruz_scaf_51751 1 2183
##sequence-region Bruz_scaf_51752 1 2183
##sequence-region Bruz_scaf_51753 1 2183
##sequence-region Bruz_scaf_51754 1 2183
##sequence-region Bruz_scaf_51755 1 2183
##sequence-region Bruz_scaf_51756 1 2183
##sequence-region Bruz_scaf_51757 1 2183
##sequence-region Bruz_scaf_51758 1 2183
##sequence-region Bruz_scaf_51759 1 2183
##sequence-region Bruz_scaf_5176 1 32705
##sequence-region Bruz_scaf_51760 1 2183
##sequence-region Bruz_scaf_51761 1 2183
##sequence-region Bruz_scaf_51762 1 2183
##sequence-region Bruz_scaf_51763 1 2183
##sequence-region Bruz_scaf_51764 1 2183
##sequence-region Bruz_scaf_51765 1 2183
##sequence-region Bruz_scaf_51766 1 2183
##sequence-region Bruz_scaf_51767 1 2183
##sequence-region Bruz_scaf_51768 1 2183
##sequence-region Bruz_scaf_51769 1 2183
##sequence-region Bruz_scaf_5177 1 32699
##sequence-region Bruz_scaf_51770 1 2183
##sequence-region Bruz_scaf_51771 1 2183
##sequence-region Bruz_scaf_51772 1 2183
##sequence-region Bruz_scaf_51773 1 2183
##sequence-region Bruz_scaf_51774 1 2183
##sequence-region Bruz_scaf_51775 1 2183
##sequence-region Bruz_scaf_51776 1 2182
##sequence-region Bruz_scaf_51777 1 2182
##sequence-region Bruz_scaf_51778 1 2182
##sequence-region Bruz_scaf_51779 1 2182
##sequence-region Bruz_scaf_5178 1 32695
##sequence-region Bruz_scaf_51780 1 2182
##sequence-region Bruz_scaf_51781 1 2182
##sequence-region Bruz_scaf_51782 1 2182
##sequence-region Bruz_scaf_51783 1 2182
##sequence-region Bruz_scaf_51784 1 2182
##sequence-region Bruz_scaf_51785 1 2182
##sequence-region Bruz_scaf_51786 1 2182
##sequence-region Bruz_scaf_51787 1 2182
##sequence-region Bruz_scaf_51788 1 2182
##sequence-region Bruz_scaf_51789 1 2182
##sequence-region Bruz_scaf_5179 1 32684
##sequence-region Bruz_scaf_51790 1 2182
##sequence-region Bruz_scaf_51791 1 2182
##sequence-region Bruz_scaf_51792 1 2182
##sequence-region Bruz_scaf_51793 1 2182
##sequence-region Bruz_scaf_51794 1 2182
##sequence-region Bruz_scaf_51795 1 2182
##sequence-region Bruz_scaf_51796 1 2182
##sequence-region Bruz_scaf_51797 1 2182
##sequence-region Bruz_scaf_51798 1 2181
##sequence-region Bruz_scaf_51799 1 2181
##sequence-region Bruz_scaf_518 1 108593
##sequence-region Bruz_scaf_5180 1 32675
##sequence-region Bruz_scaf_51800 1 2181
##sequence-region Bruz_scaf_51801 1 2181
##sequence-region Bruz_scaf_51802 1 2181
##sequence-region Bruz_scaf_51803 1 2181
##sequence-region Bruz_scaf_51804 1 2181
##sequence-region Bruz_scaf_51805 1 2181
##sequence-region Bruz_scaf_51806 1 2181
##sequence-region Bruz_scaf_51807 1 2181
##sequence-region Bruz_scaf_51808 1 2181
##sequence-region Bruz_scaf_51809 1 2181
##sequence-region Bruz_scaf_5181 1 32671
##sequence-region Bruz_scaf_51810 1 2181
##sequence-region Bruz_scaf_51811 1 2181
##sequence-region Bruz_scaf_51812 1 2181
##sequence-region Bruz_scaf_51813 1 2181
##sequence-region Bruz_scaf_51814 1 2181
##sequence-region Bruz_scaf_51815 1 2181
##sequence-region Bruz_scaf_51816 1 2181
##sequence-region Bruz_scaf_51817 1 2181
##sequence-region Bruz_scaf_51818 1 2180
##sequence-region Bruz_scaf_51819 1 2180
##sequence-region Bruz_scaf_5182 1 32661
##sequence-region Bruz_scaf_51820 1 2180
##sequence-region Bruz_scaf_51821 1 2180
##sequence-region Bruz_scaf_51822 1 2180
##sequence-region Bruz_scaf_51823 1 2180
##sequence-region Bruz_scaf_51824 1 2180
##sequence-region Bruz_scaf_51825 1 2180
##sequence-region Bruz_scaf_51826 1 2180
##sequence-region Bruz_scaf_51827 1 2180
##sequence-region Bruz_scaf_51828 1 2180
##sequence-region Bruz_scaf_51829 1 2180
##sequence-region Bruz_scaf_5183 1 32656
##sequence-region Bruz_scaf_51830 1 2180
##sequence-region Bruz_scaf_51831 1 2180
##sequence-region Bruz_scaf_51832 1 2180
##sequence-region Bruz_scaf_51833 1 2180
##sequence-region Bruz_scaf_51834 1 2180
##sequence-region Bruz_scaf_51835 1 2180
##sequence-region Bruz_scaf_51836 1 2180
##sequence-region Bruz_scaf_51837 1 2180
##sequence-region Bruz_scaf_51838 1 2180
##sequence-region Bruz_scaf_51839 1 2180
##sequence-region Bruz_scaf_5184 1 32645
##sequence-region Bruz_scaf_51840 1 2180
##sequence-region Bruz_scaf_51841 1 2180
##sequence-region Bruz_scaf_51842 1 2180
##sequence-region Bruz_scaf_51843 1 2180
##sequence-region Bruz_scaf_51844 1 2180
##sequence-region Bruz_scaf_51845 1 2180
##sequence-region Bruz_scaf_51846 1 2180
##sequence-region Bruz_scaf_51847 1 2180
##sequence-region Bruz_scaf_51848 1 2180
##sequence-region Bruz_scaf_51849 1 2180
##sequence-region Bruz_scaf_5185 1 32635
##sequence-region Bruz_scaf_51850 1 2180
##sequence-region Bruz_scaf_51851 1 2180
##sequence-region Bruz_scaf_51852 1 2180
##sequence-region Bruz_scaf_51853 1 2180
##sequence-region Bruz_scaf_51854 1 2180
##sequence-region Bruz_scaf_51855 1 2179
##sequence-region Bruz_scaf_51856 1 2179
##sequence-region Bruz_scaf_51857 1 2179
##sequence-region Bruz_scaf_51858 1 2179
##sequence-region Bruz_scaf_51859 1 2179
##sequence-region Bruz_scaf_5186 1 32624
##sequence-region Bruz_scaf_51860 1 2179
##sequence-region Bruz_scaf_51861 1 2179
##sequence-region Bruz_scaf_51862 1 2179
##sequence-region Bruz_scaf_51863 1 2179
##sequence-region Bruz_scaf_51864 1 2179
##sequence-region Bruz_scaf_51865 1 2179
##sequence-region Bruz_scaf_51866 1 2179
##sequence-region Bruz_scaf_51867 1 2179
##sequence-region Bruz_scaf_51868 1 2179
##sequence-region Bruz_scaf_51869 1 2179
##sequence-region Bruz_scaf_5187 1 32621
##sequence-region Bruz_scaf_51870 1 2179
##sequence-region Bruz_scaf_51871 1 2179
##sequence-region Bruz_scaf_51872 1 2179
##sequence-region Bruz_scaf_51873 1 2179
##sequence-region Bruz_scaf_51874 1 2179
##sequence-region Bruz_scaf_51875 1 2179
##sequence-region Bruz_scaf_51876 1 2179
##sequence-region Bruz_scaf_51877 1 2179
##sequence-region Bruz_scaf_51878 1 2179
##sequence-region Bruz_scaf_51879 1 2179
##sequence-region Bruz_scaf_5188 1 32617
##sequence-region Bruz_scaf_51880 1 2179
##sequence-region Bruz_scaf_51881 1 2179
##sequence-region Bruz_scaf_51882 1 2179
##sequence-region Bruz_scaf_51883 1 2179
##sequence-region Bruz_scaf_51884 1 2179
##sequence-region Bruz_scaf_51885 1 2179
##sequence-region Bruz_scaf_51886 1 2178
##sequence-region Bruz_scaf_51887 1 2178
##sequence-region Bruz_scaf_51888 1 2178
##sequence-region Bruz_scaf_51889 1 2178
##sequence-region Bruz_scaf_5189 1 32615
##sequence-region Bruz_scaf_51890 1 2178
##sequence-region Bruz_scaf_51891 1 2178
##sequence-region Bruz_scaf_51892 1 2178
##sequence-region Bruz_scaf_51893 1 2178
##sequence-region Bruz_scaf_51894 1 2178
##sequence-region Bruz_scaf_51895 1 2178
##sequence-region Bruz_scaf_51896 1 2178
##sequence-region Bruz_scaf_51897 1 2178
##sequence-region Bruz_scaf_51898 1 2178
##sequence-region Bruz_scaf_51899 1 2178
##sequence-region Bruz_scaf_519 1 108517
##sequence-region Bruz_scaf_5190 1 32613
##sequence-region Bruz_scaf_51900 1 2178
##sequence-region Bruz_scaf_51901 1 2178
##sequence-region Bruz_scaf_51902 1 2178
##sequence-region Bruz_scaf_51903 1 2178
##sequence-region Bruz_scaf_51904 1 2178
##sequence-region Bruz_scaf_51905 1 2178
##sequence-region Bruz_scaf_51906 1 2178
##sequence-region Bruz_scaf_51907 1 2178
##sequence-region Bruz_scaf_51908 1 2178
##sequence-region Bruz_scaf_51909 1 2178
##sequence-region Bruz_scaf_5191 1 32607
##sequence-region Bruz_scaf_51910 1 2178
##sequence-region Bruz_scaf_51911 1 2178
##sequence-region Bruz_scaf_51912 1 2178
##sequence-region Bruz_scaf_51913 1 2178
##sequence-region Bruz_scaf_51914 1 2177
##sequence-region Bruz_scaf_51915 1 2177
##sequence-region Bruz_scaf_51916 1 2177
##sequence-region Bruz_scaf_51917 1 2177
##sequence-region Bruz_scaf_51918 1 2177
##sequence-region Bruz_scaf_51919 1 2177
##sequence-region Bruz_scaf_5192 1 32607
##sequence-region Bruz_scaf_51920 1 2177
##sequence-region Bruz_scaf_51921 1 2177
##sequence-region Bruz_scaf_51922 1 2177
##sequence-region Bruz_scaf_51923 1 2177
##sequence-region Bruz_scaf_51924 1 2177
##sequence-region Bruz_scaf_51925 1 2177
##sequence-region Bruz_scaf_51926 1 2177
##sequence-region Bruz_scaf_51927 1 2177
##sequence-region Bruz_scaf_51928 1 2177
##sequence-region Bruz_scaf_51929 1 2177
##sequence-region Bruz_scaf_5193 1 32604
##sequence-region Bruz_scaf_51930 1 2177
##sequence-region Bruz_scaf_51931 1 2177
##sequence-region Bruz_scaf_51932 1 2177
##sequence-region Bruz_scaf_51933 1 2177
##sequence-region Bruz_scaf_51934 1 2177
##sequence-region Bruz_scaf_51935 1 2177
##sequence-region Bruz_scaf_51936 1 2176
##sequence-region Bruz_scaf_51937 1 2176
##sequence-region Bruz_scaf_51938 1 2176
##sequence-region Bruz_scaf_51939 1 2176
##sequence-region Bruz_scaf_5194 1 32602
##sequence-region Bruz_scaf_51940 1 2176
##sequence-region Bruz_scaf_51941 1 2176
##sequence-region Bruz_scaf_51942 1 2176
##sequence-region Bruz_scaf_51943 1 2176
##sequence-region Bruz_scaf_51944 1 2176
##sequence-region Bruz_scaf_51945 1 2176
##sequence-region Bruz_scaf_51946 1 2176
##sequence-region Bruz_scaf_51947 1 2176
##sequence-region Bruz_scaf_51948 1 2176
##sequence-region Bruz_scaf_51949 1 2176
##sequence-region Bruz_scaf_5195 1 32599
##sequence-region Bruz_scaf_51950 1 2176
##sequence-region Bruz_scaf_51951 1 2176
##sequence-region Bruz_scaf_51952 1 2176
##sequence-region Bruz_scaf_51953 1 2176
##sequence-region Bruz_scaf_51954 1 2176
##sequence-region Bruz_scaf_51955 1 2176
##sequence-region Bruz_scaf_51956 1 2176
##sequence-region Bruz_scaf_51957 1 2176
##sequence-region Bruz_scaf_51958 1 2176
##sequence-region Bruz_scaf_51959 1 2176
##sequence-region Bruz_scaf_5196 1 32598
##sequence-region Bruz_scaf_51960 1 2176
##sequence-region Bruz_scaf_51961 1 2176
##sequence-region Bruz_scaf_51962 1 2176
##sequence-region Bruz_scaf_51963 1 2176
##sequence-region Bruz_scaf_51964 1 2176
##sequence-region Bruz_scaf_51965 1 2176
##sequence-region Bruz_scaf_51966 1 2176
##sequence-region Bruz_scaf_51967 1 2176
##sequence-region Bruz_scaf_51968 1 2176
##sequence-region Bruz_scaf_51969 1 2176
##sequence-region Bruz_scaf_5197 1 32595
##sequence-region Bruz_scaf_51970 1 2176
##sequence-region Bruz_scaf_51971 1 2176
##sequence-region Bruz_scaf_51972 1 2176
##sequence-region Bruz_scaf_51973 1 2175
##sequence-region Bruz_scaf_51974 1 2175
##sequence-region Bruz_scaf_51975 1 2175
##sequence-region Bruz_scaf_51976 1 2175
##sequence-region Bruz_scaf_51977 1 2175
##sequence-region Bruz_scaf_51978 1 2175
##sequence-region Bruz_scaf_51979 1 2175
##sequence-region Bruz_scaf_5198 1 32594
##sequence-region Bruz_scaf_51980 1 2175
##sequence-region Bruz_scaf_51981 1 2175
##sequence-region Bruz_scaf_51982 1 2175
##sequence-region Bruz_scaf_51983 1 2175
##sequence-region Bruz_scaf_51984 1 2175
##sequence-region Bruz_scaf_51985 1 2175
##sequence-region Bruz_scaf_51986 1 2175
##sequence-region Bruz_scaf_51987 1 2175
##sequence-region Bruz_scaf_51988 1 2175
##sequence-region Bruz_scaf_51989 1 2175
##sequence-region Bruz_scaf_5199 1 32593
##sequence-region Bruz_scaf_51990 1 2175
##sequence-region Bruz_scaf_51991 1 2175
##sequence-region Bruz_scaf_51992 1 2175
##sequence-region Bruz_scaf_51993 1 2175
##sequence-region Bruz_scaf_51994 1 2175
##sequence-region Bruz_scaf_51995 1 2175
##sequence-region Bruz_scaf_51996 1 2175
##sequence-region Bruz_scaf_51997 1 2175
##sequence-region Bruz_scaf_51998 1 2175
##sequence-region Bruz_scaf_51999 1 2175
##sequence-region Bruz_scaf_52 1 204983
##sequence-region Bruz_scaf_520 1 108328
##sequence-region Bruz_scaf_5200 1 32593
##sequence-region Bruz_scaf_52000 1 2175
##sequence-region Bruz_scaf_52001 1 2175
##sequence-region Bruz_scaf_52002 1 2175
##sequence-region Bruz_scaf_52003 1 2175
##sequence-region Bruz_scaf_52004 1 2175
##sequence-region Bruz_scaf_52005 1 2175
##sequence-region Bruz_scaf_52006 1 2174
##sequence-region Bruz_scaf_52007 1 2174
##sequence-region Bruz_scaf_52008 1 2174
##sequence-region Bruz_scaf_52009 1 2174
##sequence-region Bruz_scaf_5201 1 32592
##sequence-region Bruz_scaf_52010 1 2174
##sequence-region Bruz_scaf_52011 1 2174
##sequence-region Bruz_scaf_52012 1 2174
##sequence-region Bruz_scaf_52013 1 2174
##sequence-region Bruz_scaf_52014 1 2174
##sequence-region Bruz_scaf_52015 1 2174
##sequence-region Bruz_scaf_52016 1 2174
##sequence-region Bruz_scaf_52017 1 2174
##sequence-region Bruz_scaf_52018 1 2174
##sequence-region Bruz_scaf_52019 1 2174
##sequence-region Bruz_scaf_5202 1 32584
##sequence-region Bruz_scaf_52020 1 2174
##sequence-region Bruz_scaf_52021 1 2174
##sequence-region Bruz_scaf_52022 1 2174
##sequence-region Bruz_scaf_52023 1 2174
##sequence-region Bruz_scaf_52024 1 2174
##sequence-region Bruz_scaf_52025 1 2174
##sequence-region Bruz_scaf_52026 1 2174
##sequence-region Bruz_scaf_52027 1 2174
##sequence-region Bruz_scaf_52028 1 2174
##sequence-region Bruz_scaf_52029 1 2174
##sequence-region Bruz_scaf_5203 1 32584
##sequence-region Bruz_scaf_52030 1 2174
##sequence-region Bruz_scaf_52031 1 2174
##sequence-region Bruz_scaf_52032 1 2174
##sequence-region Bruz_scaf_52033 1 2174
##sequence-region Bruz_scaf_52034 1 2174
##sequence-region Bruz_scaf_52035 1 2174
##sequence-region Bruz_scaf_52036 1 2173
##sequence-region Bruz_scaf_52037 1 2173
##sequence-region Bruz_scaf_52038 1 2173
##sequence-region Bruz_scaf_52039 1 2173
##sequence-region Bruz_scaf_5204 1 32583
##sequence-region Bruz_scaf_52040 1 2173
##sequence-region Bruz_scaf_52041 1 2173
##sequence-region Bruz_scaf_52042 1 2173
##sequence-region Bruz_scaf_52043 1 2173
##sequence-region Bruz_scaf_52044 1 2173
##sequence-region Bruz_scaf_52045 1 2173
##sequence-region Bruz_scaf_52046 1 2173
##sequence-region Bruz_scaf_52047 1 2173
##sequence-region Bruz_scaf_52048 1 2173
##sequence-region Bruz_scaf_52049 1 2173
##sequence-region Bruz_scaf_5205 1 32580
##sequence-region Bruz_scaf_52050 1 2173
##sequence-region Bruz_scaf_52051 1 2173
##sequence-region Bruz_scaf_52052 1 2173
##sequence-region Bruz_scaf_52053 1 2173
##sequence-region Bruz_scaf_52054 1 2173
##sequence-region Bruz_scaf_52055 1 2173
##sequence-region Bruz_scaf_52056 1 2173
##sequence-region Bruz_scaf_52057 1 2173
##sequence-region Bruz_scaf_52058 1 2173
##sequence-region Bruz_scaf_52059 1 2173
##sequence-region Bruz_scaf_5206 1 32579
##sequence-region Bruz_scaf_52060 1 2173
##sequence-region Bruz_scaf_52061 1 2173
##sequence-region Bruz_scaf_52062 1 2173
##sequence-region Bruz_scaf_52063 1 2173
##sequence-region Bruz_scaf_52064 1 2173
##sequence-region Bruz_scaf_52065 1 2173
##sequence-region Bruz_scaf_52066 1 2173
##sequence-region Bruz_scaf_52067 1 2173
##sequence-region Bruz_scaf_52068 1 2173
##sequence-region Bruz_scaf_52069 1 2173
##sequence-region Bruz_scaf_5207 1 32577
##sequence-region Bruz_scaf_52070 1 2173
##sequence-region Bruz_scaf_52071 1 2173
##sequence-region Bruz_scaf_52072 1 2173
##sequence-region Bruz_scaf_52073 1 2173
##sequence-region Bruz_scaf_52074 1 2173
##sequence-region Bruz_scaf_52075 1 2172
##sequence-region Bruz_scaf_52076 1 2172
##sequence-region Bruz_scaf_52077 1 2172
##sequence-region Bruz_scaf_52078 1 2172
##sequence-region Bruz_scaf_52079 1 2172
##sequence-region Bruz_scaf_5208 1 32562
##sequence-region Bruz_scaf_52080 1 2172
##sequence-region Bruz_scaf_52081 1 2172
##sequence-region Bruz_scaf_52082 1 2172
##sequence-region Bruz_scaf_52083 1 2172
##sequence-region Bruz_scaf_52084 1 2172
##sequence-region Bruz_scaf_52085 1 2172
##sequence-region Bruz_scaf_52086 1 2172
##sequence-region Bruz_scaf_52087 1 2172
##sequence-region Bruz_scaf_52088 1 2172
##sequence-region Bruz_scaf_52089 1 2172
##sequence-region Bruz_scaf_5209 1 32559
##sequence-region Bruz_scaf_52090 1 2172
##sequence-region Bruz_scaf_52091 1 2172
##sequence-region Bruz_scaf_52092 1 2172
##sequence-region Bruz_scaf_52093 1 2172
##sequence-region Bruz_scaf_52094 1 2172
##sequence-region Bruz_scaf_52095 1 2172
##sequence-region Bruz_scaf_52096 1 2172
##sequence-region Bruz_scaf_52097 1 2172
##sequence-region Bruz_scaf_52098 1 2172
##sequence-region Bruz_scaf_52099 1 2172
##sequence-region Bruz_scaf_521 1 108291
##sequence-region Bruz_scaf_5210 1 32556
##sequence-region Bruz_scaf_52100 1 2172
##sequence-region Bruz_scaf_52101 1 2172
##sequence-region Bruz_scaf_52102 1 2172
##sequence-region Bruz_scaf_52103 1 2172
##sequence-region Bruz_scaf_52104 1 2172
##sequence-region Bruz_scaf_52105 1 2171
##sequence-region Bruz_scaf_52106 1 2171
##sequence-region Bruz_scaf_52107 1 2171
##sequence-region Bruz_scaf_52108 1 2171
##sequence-region Bruz_scaf_52109 1 2171
##sequence-region Bruz_scaf_5211 1 32550
##sequence-region Bruz_scaf_52110 1 2171
##sequence-region Bruz_scaf_52111 1 2171
##sequence-region Bruz_scaf_52112 1 2171
##sequence-region Bruz_scaf_52113 1 2171
##sequence-region Bruz_scaf_52114 1 2171
##sequence-region Bruz_scaf_52115 1 2171
##sequence-region Bruz_scaf_52116 1 2171
##sequence-region Bruz_scaf_52117 1 2171
##sequence-region Bruz_scaf_52118 1 2171
##sequence-region Bruz_scaf_52119 1 2171
##sequence-region Bruz_scaf_5212 1 32546
##sequence-region Bruz_scaf_52120 1 2171
##sequence-region Bruz_scaf_52121 1 2171
##sequence-region Bruz_scaf_52122 1 2171
##sequence-region Bruz_scaf_52123 1 2171
##sequence-region Bruz_scaf_52124 1 2171
##sequence-region Bruz_scaf_52125 1 2171
##sequence-region Bruz_scaf_52126 1 2171
##sequence-region Bruz_scaf_52127 1 2170
##sequence-region Bruz_scaf_52128 1 2170
##sequence-region Bruz_scaf_52129 1 2170
##sequence-region Bruz_scaf_5213 1 32544
##sequence-region Bruz_scaf_52130 1 2170
##sequence-region Bruz_scaf_52131 1 2170
##sequence-region Bruz_scaf_52132 1 2170
##sequence-region Bruz_scaf_52133 1 2170
##sequence-region Bruz_scaf_52134 1 2170
##sequence-region Bruz_scaf_52135 1 2170
##sequence-region Bruz_scaf_52136 1 2170
##sequence-region Bruz_scaf_52137 1 2170
##sequence-region Bruz_scaf_52138 1 2170
##sequence-region Bruz_scaf_52139 1 2170
##sequence-region Bruz_scaf_5214 1 32544
##sequence-region Bruz_scaf_52140 1 2170
##sequence-region Bruz_scaf_52141 1 2170
##sequence-region Bruz_scaf_52142 1 2170
##sequence-region Bruz_scaf_52143 1 2170
##sequence-region Bruz_scaf_52144 1 2170
##sequence-region Bruz_scaf_52145 1 2170
##sequence-region Bruz_scaf_52146 1 2170
##sequence-region Bruz_scaf_52147 1 2170
##sequence-region Bruz_scaf_52148 1 2170
##sequence-region Bruz_scaf_52149 1 2169
##sequence-region Bruz_scaf_5215 1 32544
##sequence-region Bruz_scaf_52150 1 2169
##sequence-region Bruz_scaf_52151 1 2169
##sequence-region Bruz_scaf_52152 1 2169
##sequence-region Bruz_scaf_52153 1 2169
##sequence-region Bruz_scaf_52154 1 2169
##sequence-region Bruz_scaf_52155 1 2169
##sequence-region Bruz_scaf_52156 1 2169
##sequence-region Bruz_scaf_52157 1 2169
##sequence-region Bruz_scaf_52158 1 2169
##sequence-region Bruz_scaf_52159 1 2169
##sequence-region Bruz_scaf_5216 1 32534
##sequence-region Bruz_scaf_52160 1 2169
##sequence-region Bruz_scaf_52161 1 2169
##sequence-region Bruz_scaf_52162 1 2169
##sequence-region Bruz_scaf_52163 1 2169
##sequence-region Bruz_scaf_52164 1 2169
##sequence-region Bruz_scaf_52165 1 2169
##sequence-region Bruz_scaf_52166 1 2169
##sequence-region Bruz_scaf_52167 1 2169
##sequence-region Bruz_scaf_52168 1 2169
##sequence-region Bruz_scaf_52169 1 2169
##sequence-region Bruz_scaf_5217 1 32525
##sequence-region Bruz_scaf_52170 1 2169
##sequence-region Bruz_scaf_52171 1 2169
##sequence-region Bruz_scaf_52172 1 2169
##sequence-region Bruz_scaf_52173 1 2169
##sequence-region Bruz_scaf_52174 1 2169
##sequence-region Bruz_scaf_52175 1 2169
##sequence-region Bruz_scaf_52176 1 2169
##sequence-region Bruz_scaf_52177 1 2169
##sequence-region Bruz_scaf_52178 1 2169
##sequence-region Bruz_scaf_52179 1 2169
##sequence-region Bruz_scaf_5218 1 32524
##sequence-region Bruz_scaf_52180 1 2168
##sequence-region Bruz_scaf_52181 1 2168
##sequence-region Bruz_scaf_52182 1 2168
##sequence-region Bruz_scaf_52183 1 2168
##sequence-region Bruz_scaf_52184 1 2168
##sequence-region Bruz_scaf_52185 1 2168
##sequence-region Bruz_scaf_52186 1 2168
##sequence-region Bruz_scaf_52187 1 2168
##sequence-region Bruz_scaf_52188 1 2168
##sequence-region Bruz_scaf_52189 1 2168
##sequence-region Bruz_scaf_5219 1 32520
##sequence-region Bruz_scaf_52190 1 2168
##sequence-region Bruz_scaf_52191 1 2168
##sequence-region Bruz_scaf_52192 1 2168
##sequence-region Bruz_scaf_52193 1 2168
##sequence-region Bruz_scaf_52194 1 2168
##sequence-region Bruz_scaf_52195 1 2168
##sequence-region Bruz_scaf_52196 1 2168
##sequence-region Bruz_scaf_52197 1 2168
##sequence-region Bruz_scaf_52198 1 2168
##sequence-region Bruz_scaf_52199 1 2168
##sequence-region Bruz_scaf_522 1 108275
##sequence-region Bruz_scaf_5220 1 32520
##sequence-region Bruz_scaf_52200 1 2168
##sequence-region Bruz_scaf_52201 1 2168
##sequence-region Bruz_scaf_52202 1 2167
##sequence-region Bruz_scaf_52203 1 2167
##sequence-region Bruz_scaf_52204 1 2167
##sequence-region Bruz_scaf_52205 1 2167
##sequence-region Bruz_scaf_52206 1 2167
##sequence-region Bruz_scaf_52207 1 2167
##sequence-region Bruz_scaf_52208 1 2167
##sequence-region Bruz_scaf_52209 1 2167
##sequence-region Bruz_scaf_5221 1 32519
##sequence-region Bruz_scaf_52210 1 2167
##sequence-region Bruz_scaf_52211 1 2167
##sequence-region Bruz_scaf_52212 1 2167
##sequence-region Bruz_scaf_52213 1 2167
##sequence-region Bruz_scaf_52214 1 2167
##sequence-region Bruz_scaf_52215 1 2167
##sequence-region Bruz_scaf_52216 1 2167
##sequence-region Bruz_scaf_52217 1 2167
##sequence-region Bruz_scaf_52218 1 2167
##sequence-region Bruz_scaf_52219 1 2167
##sequence-region Bruz_scaf_5222 1 32516
##sequence-region Bruz_scaf_52220 1 2167
##sequence-region Bruz_scaf_52221 1 2167
##sequence-region Bruz_scaf_52222 1 2167
##sequence-region Bruz_scaf_52223 1 2167
##sequence-region Bruz_scaf_52224 1 2167
##sequence-region Bruz_scaf_52225 1 2167
##sequence-region Bruz_scaf_52226 1 2167
##sequence-region Bruz_scaf_52227 1 2167
##sequence-region Bruz_scaf_52228 1 2167
##sequence-region Bruz_scaf_52229 1 2167
##sequence-region Bruz_scaf_5223 1 32516
##sequence-region Bruz_scaf_52230 1 2167
##sequence-region Bruz_scaf_52231 1 2167
##sequence-region Bruz_scaf_52232 1 2167
##sequence-region Bruz_scaf_52233 1 2166
##sequence-region Bruz_scaf_52234 1 2166
##sequence-region Bruz_scaf_52235 1 2166
##sequence-region Bruz_scaf_52236 1 2166
##sequence-region Bruz_scaf_52237 1 2166
##sequence-region Bruz_scaf_52238 1 2166
##sequence-region Bruz_scaf_52239 1 2166
##sequence-region Bruz_scaf_5224 1 32510
##sequence-region Bruz_scaf_52240 1 2166
##sequence-region Bruz_scaf_52241 1 2166
##sequence-region Bruz_scaf_52242 1 2166
##sequence-region Bruz_scaf_52243 1 2166
##sequence-region Bruz_scaf_52244 1 2166
##sequence-region Bruz_scaf_52245 1 2166
##sequence-region Bruz_scaf_52246 1 2166
##sequence-region Bruz_scaf_52247 1 2166
##sequence-region Bruz_scaf_52248 1 2166
##sequence-region Bruz_scaf_52249 1 2166
##sequence-region Bruz_scaf_5225 1 32503
##sequence-region Bruz_scaf_52250 1 2166
##sequence-region Bruz_scaf_52251 1 2166
##sequence-region Bruz_scaf_52252 1 2166
##sequence-region Bruz_scaf_52253 1 2166
##sequence-region Bruz_scaf_52254 1 2166
##sequence-region Bruz_scaf_52255 1 2166
##sequence-region Bruz_scaf_52256 1 2166
##sequence-region Bruz_scaf_52257 1 2166
##sequence-region Bruz_scaf_52258 1 2166
##sequence-region Bruz_scaf_52259 1 2166
##sequence-region Bruz_scaf_5226 1 32500
##sequence-region Bruz_scaf_52260 1 2166
##sequence-region Bruz_scaf_52261 1 2166
##sequence-region Bruz_scaf_52262 1 2165
##sequence-region Bruz_scaf_52263 1 2165
##sequence-region Bruz_scaf_52264 1 2165
##sequence-region Bruz_scaf_52265 1 2165
##sequence-region Bruz_scaf_52266 1 2165
##sequence-region Bruz_scaf_52267 1 2165
##sequence-region Bruz_scaf_52268 1 2165
##sequence-region Bruz_scaf_52269 1 2165
##sequence-region Bruz_scaf_5227 1 32499
##sequence-region Bruz_scaf_52270 1 2165
##sequence-region Bruz_scaf_52271 1 2165
##sequence-region Bruz_scaf_52272 1 2165
##sequence-region Bruz_scaf_52273 1 2165
##sequence-region Bruz_scaf_52274 1 2165
##sequence-region Bruz_scaf_52275 1 2165
##sequence-region Bruz_scaf_52276 1 2165
##sequence-region Bruz_scaf_52277 1 2165
##sequence-region Bruz_scaf_52278 1 2165
##sequence-region Bruz_scaf_52279 1 2165
##sequence-region Bruz_scaf_5228 1 32497
##sequence-region Bruz_scaf_52280 1 2165
##sequence-region Bruz_scaf_52281 1 2165
##sequence-region Bruz_scaf_52282 1 2165
##sequence-region Bruz_scaf_52283 1 2165
##sequence-region Bruz_scaf_52284 1 2165
##sequence-region Bruz_scaf_52285 1 2165
##sequence-region Bruz_scaf_52286 1 2165
##sequence-region Bruz_scaf_52287 1 2164
##sequence-region Bruz_scaf_52288 1 2164
##sequence-region Bruz_scaf_52289 1 2164
##sequence-region Bruz_scaf_5229 1 32492
##sequence-region Bruz_scaf_52290 1 2164
##sequence-region Bruz_scaf_52291 1 2164
##sequence-region Bruz_scaf_52292 1 2164
##sequence-region Bruz_scaf_52293 1 2164
##sequence-region Bruz_scaf_52294 1 2164
##sequence-region Bruz_scaf_52295 1 2164
##sequence-region Bruz_scaf_52296 1 2164
##sequence-region Bruz_scaf_52297 1 2164
##sequence-region Bruz_scaf_52298 1 2164
##sequence-region Bruz_scaf_52299 1 2164
##sequence-region Bruz_scaf_523 1 108239
##sequence-region Bruz_scaf_5230 1 32491
##sequence-region Bruz_scaf_52300 1 2164
##sequence-region Bruz_scaf_52301 1 2164
##sequence-region Bruz_scaf_52302 1 2164
##sequence-region Bruz_scaf_52303 1 2164
##sequence-region Bruz_scaf_52304 1 2164
##sequence-region Bruz_scaf_52305 1 2164
##sequence-region Bruz_scaf_52306 1 2164
##sequence-region Bruz_scaf_52307 1 2164
##sequence-region Bruz_scaf_52308 1 2164
##sequence-region Bruz_scaf_52309 1 2164
##sequence-region Bruz_scaf_5231 1 32491
##sequence-region Bruz_scaf_52310 1 2164
##sequence-region Bruz_scaf_52311 1 2164
##sequence-region Bruz_scaf_52312 1 2164
##sequence-region Bruz_scaf_52313 1 2164
##sequence-region Bruz_scaf_52314 1 2164
##sequence-region Bruz_scaf_52315 1 2164
##sequence-region Bruz_scaf_52316 1 2164
##sequence-region Bruz_scaf_52317 1 2164
##sequence-region Bruz_scaf_52318 1 2164
##sequence-region Bruz_scaf_52319 1 2164
##sequence-region Bruz_scaf_5232 1 32487
##sequence-region Bruz_scaf_52320 1 2164
##sequence-region Bruz_scaf_52321 1 2163
##sequence-region Bruz_scaf_52322 1 2163
##sequence-region Bruz_scaf_52323 1 2163
##sequence-region Bruz_scaf_52324 1 2163
##sequence-region Bruz_scaf_52325 1 2163
##sequence-region Bruz_scaf_52326 1 2163
##sequence-region Bruz_scaf_52327 1 2163
##sequence-region Bruz_scaf_52328 1 2163
##sequence-region Bruz_scaf_52329 1 2163
##sequence-region Bruz_scaf_5233 1 32456
##sequence-region Bruz_scaf_52330 1 2163
##sequence-region Bruz_scaf_52331 1 2163
##sequence-region Bruz_scaf_52332 1 2163
##sequence-region Bruz_scaf_52333 1 2163
##sequence-region Bruz_scaf_52334 1 2163
##sequence-region Bruz_scaf_52335 1 2163
##sequence-region Bruz_scaf_52336 1 2163
##sequence-region Bruz_scaf_52337 1 2163
##sequence-region Bruz_scaf_52338 1 2163
##sequence-region Bruz_scaf_52339 1 2163
##sequence-region Bruz_scaf_5234 1 32446
##sequence-region Bruz_scaf_52340 1 2163
##sequence-region Bruz_scaf_52341 1 2163
##sequence-region Bruz_scaf_52342 1 2163
##sequence-region Bruz_scaf_52343 1 2162
##sequence-region Bruz_scaf_52344 1 2162
##sequence-region Bruz_scaf_52345 1 2162
##sequence-region Bruz_scaf_52346 1 2162
##sequence-region Bruz_scaf_52347 1 2162
##sequence-region Bruz_scaf_52348 1 2162
##sequence-region Bruz_scaf_52349 1 2162
##sequence-region Bruz_scaf_5235 1 32443
##sequence-region Bruz_scaf_52350 1 2162
##sequence-region Bruz_scaf_52351 1 2162
##sequence-region Bruz_scaf_52352 1 2162
##sequence-region Bruz_scaf_52353 1 2162
##sequence-region Bruz_scaf_52354 1 2162
##sequence-region Bruz_scaf_52355 1 2162
##sequence-region Bruz_scaf_52356 1 2162
##sequence-region Bruz_scaf_52357 1 2162
##sequence-region Bruz_scaf_52358 1 2162
##sequence-region Bruz_scaf_52359 1 2162
##sequence-region Bruz_scaf_5236 1 32421
##sequence-region Bruz_scaf_52360 1 2162
##sequence-region Bruz_scaf_52361 1 2162
##sequence-region Bruz_scaf_52362 1 2162
##sequence-region Bruz_scaf_52363 1 2162
##sequence-region Bruz_scaf_52364 1 2162
##sequence-region Bruz_scaf_52365 1 2162
##sequence-region Bruz_scaf_52366 1 2162
##sequence-region Bruz_scaf_52367 1 2162
##sequence-region Bruz_scaf_52368 1 2162
##sequence-region Bruz_scaf_52369 1 2162
##sequence-region Bruz_scaf_5237 1 32414
##sequence-region Bruz_scaf_52370 1 2162
##sequence-region Bruz_scaf_52371 1 2162
##sequence-region Bruz_scaf_52372 1 2162
##sequence-region Bruz_scaf_52373 1 2162
##sequence-region Bruz_scaf_52374 1 2162
##sequence-region Bruz_scaf_52375 1 2162
##sequence-region Bruz_scaf_52376 1 2162
##sequence-region Bruz_scaf_52377 1 2162
##sequence-region Bruz_scaf_52378 1 2161
##sequence-region Bruz_scaf_52379 1 2161
##sequence-region Bruz_scaf_5238 1 32405
##sequence-region Bruz_scaf_52380 1 2161
##sequence-region Bruz_scaf_52381 1 2161
##sequence-region Bruz_scaf_52382 1 2161
##sequence-region Bruz_scaf_52383 1 2161
##sequence-region Bruz_scaf_52384 1 2161
##sequence-region Bruz_scaf_52385 1 2161
##sequence-region Bruz_scaf_52386 1 2161
##sequence-region Bruz_scaf_52387 1 2161
##sequence-region Bruz_scaf_52388 1 2161
##sequence-region Bruz_scaf_52389 1 2161
##sequence-region Bruz_scaf_5239 1 32400
##sequence-region Bruz_scaf_52390 1 2161
##sequence-region Bruz_scaf_52391 1 2161
##sequence-region Bruz_scaf_52392 1 2161
##sequence-region Bruz_scaf_52393 1 2161
##sequence-region Bruz_scaf_52394 1 2161
##sequence-region Bruz_scaf_52395 1 2161
##sequence-region Bruz_scaf_52396 1 2161
##sequence-region Bruz_scaf_52397 1 2161
##sequence-region Bruz_scaf_52398 1 2161
##sequence-region Bruz_scaf_52399 1 2161
##sequence-region Bruz_scaf_524 1 107965
##sequence-region Bruz_scaf_5240 1 32393
##sequence-region Bruz_scaf_52400 1 2161
##sequence-region Bruz_scaf_52401 1 2161
##sequence-region Bruz_scaf_52402 1 2161
##sequence-region Bruz_scaf_52403 1 2161
##sequence-region Bruz_scaf_52404 1 2161
##sequence-region Bruz_scaf_52405 1 2161
##sequence-region Bruz_scaf_52406 1 2161
##sequence-region Bruz_scaf_52407 1 2161
##sequence-region Bruz_scaf_52408 1 2161
##sequence-region Bruz_scaf_52409 1 2161
##sequence-region Bruz_scaf_5241 1 32391
##sequence-region Bruz_scaf_52410 1 2161
##sequence-region Bruz_scaf_52411 1 2161
##sequence-region Bruz_scaf_52412 1 2161
##sequence-region Bruz_scaf_52413 1 2161
##sequence-region Bruz_scaf_52414 1 2161
##sequence-region Bruz_scaf_52415 1 2161
##sequence-region Bruz_scaf_52416 1 2161
##sequence-region Bruz_scaf_52417 1 2161
##sequence-region Bruz_scaf_52418 1 2161
##sequence-region Bruz_scaf_52419 1 2161
##sequence-region Bruz_scaf_5242 1 32389
##sequence-region Bruz_scaf_52420 1 2160
##sequence-region Bruz_scaf_52421 1 2160
##sequence-region Bruz_scaf_52422 1 2160
##sequence-region Bruz_scaf_52423 1 2160
##sequence-region Bruz_scaf_52424 1 2160
##sequence-region Bruz_scaf_52425 1 2160
##sequence-region Bruz_scaf_52426 1 2160
##sequence-region Bruz_scaf_52427 1 2160
##sequence-region Bruz_scaf_52428 1 2160
##sequence-region Bruz_scaf_52429 1 2160
##sequence-region Bruz_scaf_5243 1 32384
##sequence-region Bruz_scaf_52430 1 2160
##sequence-region Bruz_scaf_52431 1 2160
##sequence-region Bruz_scaf_52432 1 2160
##sequence-region Bruz_scaf_52433 1 2160
##sequence-region Bruz_scaf_52434 1 2160
##sequence-region Bruz_scaf_52435 1 2160
##sequence-region Bruz_scaf_52436 1 2160
##sequence-region Bruz_scaf_52437 1 2160
##sequence-region Bruz_scaf_52438 1 2160
##sequence-region Bruz_scaf_52439 1 2160
##sequence-region Bruz_scaf_5244 1 32379
##sequence-region Bruz_scaf_52440 1 2160
##sequence-region Bruz_scaf_52441 1 2160
##sequence-region Bruz_scaf_52442 1 2160
##sequence-region Bruz_scaf_52443 1 2160
##sequence-region Bruz_scaf_52444 1 2160
##sequence-region Bruz_scaf_52445 1 2160
##sequence-region Bruz_scaf_52446 1 2160
##sequence-region Bruz_scaf_52447 1 2160
##sequence-region Bruz_scaf_52448 1 2159
##sequence-region Bruz_scaf_52449 1 2159
##sequence-region Bruz_scaf_5245 1 32373
##sequence-region Bruz_scaf_52450 1 2159
##sequence-region Bruz_scaf_52451 1 2159
##sequence-region Bruz_scaf_52452 1 2159
##sequence-region Bruz_scaf_52453 1 2159
##sequence-region Bruz_scaf_52454 1 2159
##sequence-region Bruz_scaf_52455 1 2159
##sequence-region Bruz_scaf_52456 1 2159
##sequence-region Bruz_scaf_52457 1 2159
##sequence-region Bruz_scaf_52458 1 2159
##sequence-region Bruz_scaf_52459 1 2159
##sequence-region Bruz_scaf_5246 1 32369
##sequence-region Bruz_scaf_52460 1 2159
##sequence-region Bruz_scaf_52461 1 2159
##sequence-region Bruz_scaf_52462 1 2159
##sequence-region Bruz_scaf_52463 1 2159
##sequence-region Bruz_scaf_52464 1 2159
##sequence-region Bruz_scaf_52465 1 2159
##sequence-region Bruz_scaf_52466 1 2159
##sequence-region Bruz_scaf_52467 1 2159
##sequence-region Bruz_scaf_52468 1 2159
##sequence-region Bruz_scaf_52469 1 2159
##sequence-region Bruz_scaf_5247 1 32368
##sequence-region Bruz_scaf_52470 1 2159
##sequence-region Bruz_scaf_52471 1 2159
##sequence-region Bruz_scaf_52472 1 2158
##sequence-region Bruz_scaf_52473 1 2158
##sequence-region Bruz_scaf_52474 1 2158
##sequence-region Bruz_scaf_52475 1 2158
##sequence-region Bruz_scaf_52476 1 2158
##sequence-region Bruz_scaf_52477 1 2158
##sequence-region Bruz_scaf_52478 1 2158
##sequence-region Bruz_scaf_52479 1 2158
##sequence-region Bruz_scaf_5248 1 32359
##sequence-region Bruz_scaf_52480 1 2158
##sequence-region Bruz_scaf_52481 1 2158
##sequence-region Bruz_scaf_52482 1 2158
##sequence-region Bruz_scaf_52483 1 2158
##sequence-region Bruz_scaf_52484 1 2158
##sequence-region Bruz_scaf_52485 1 2158
##sequence-region Bruz_scaf_52486 1 2158
##sequence-region Bruz_scaf_52487 1 2158
##sequence-region Bruz_scaf_52488 1 2158
##sequence-region Bruz_scaf_52489 1 2158
##sequence-region Bruz_scaf_5249 1 32350
##sequence-region Bruz_scaf_52490 1 2158
##sequence-region Bruz_scaf_52491 1 2158
##sequence-region Bruz_scaf_52492 1 2158
##sequence-region Bruz_scaf_52493 1 2158
##sequence-region Bruz_scaf_52494 1 2158
##sequence-region Bruz_scaf_52495 1 2158
##sequence-region Bruz_scaf_52496 1 2158
##sequence-region Bruz_scaf_52497 1 2158
##sequence-region Bruz_scaf_52498 1 2158
##sequence-region Bruz_scaf_52499 1 2157
##sequence-region Bruz_scaf_525 1 107914
##sequence-region Bruz_scaf_5250 1 32349
##sequence-region Bruz_scaf_52500 1 2157
##sequence-region Bruz_scaf_52501 1 2157
##sequence-region Bruz_scaf_52502 1 2157
##sequence-region Bruz_scaf_52503 1 2157
##sequence-region Bruz_scaf_52504 1 2157
##sequence-region Bruz_scaf_52505 1 2157
##sequence-region Bruz_scaf_52506 1 2157
##sequence-region Bruz_scaf_52507 1 2157
##sequence-region Bruz_scaf_52508 1 2157
##sequence-region Bruz_scaf_52509 1 2157
##sequence-region Bruz_scaf_5251 1 32349
##sequence-region Bruz_scaf_52510 1 2157
##sequence-region Bruz_scaf_52511 1 2157
##sequence-region Bruz_scaf_52512 1 2157
##sequence-region Bruz_scaf_52513 1 2157
##sequence-region Bruz_scaf_52514 1 2157
##sequence-region Bruz_scaf_52515 1 2157
##sequence-region Bruz_scaf_52516 1 2157
##sequence-region Bruz_scaf_52517 1 2157
##sequence-region Bruz_scaf_52518 1 2157
##sequence-region Bruz_scaf_52519 1 2157
##sequence-region Bruz_scaf_5252 1 32343
##sequence-region Bruz_scaf_52520 1 2157
##sequence-region Bruz_scaf_52521 1 2157
##sequence-region Bruz_scaf_52522 1 2157
##sequence-region Bruz_scaf_52523 1 2157
##sequence-region Bruz_scaf_52524 1 2157
##sequence-region Bruz_scaf_52525 1 2157
##sequence-region Bruz_scaf_52526 1 2157
##sequence-region Bruz_scaf_52527 1 2157
##sequence-region Bruz_scaf_52528 1 2157
##sequence-region Bruz_scaf_52529 1 2157
##sequence-region Bruz_scaf_5253 1 32338
##sequence-region Bruz_scaf_52530 1 2156
##sequence-region Bruz_scaf_52531 1 2156
##sequence-region Bruz_scaf_52532 1 2156
##sequence-region Bruz_scaf_52533 1 2156
##sequence-region Bruz_scaf_52534 1 2156
##sequence-region Bruz_scaf_52535 1 2156
##sequence-region Bruz_scaf_52536 1 2156
##sequence-region Bruz_scaf_52537 1 2156
##sequence-region Bruz_scaf_52538 1 2156
##sequence-region Bruz_scaf_52539 1 2156
##sequence-region Bruz_scaf_5254 1 32322
##sequence-region Bruz_scaf_52540 1 2156
##sequence-region Bruz_scaf_52541 1 2156
##sequence-region Bruz_scaf_52542 1 2156
##sequence-region Bruz_scaf_52543 1 2156
##sequence-region Bruz_scaf_52544 1 2156
##sequence-region Bruz_scaf_52545 1 2156
##sequence-region Bruz_scaf_52546 1 2156
##sequence-region Bruz_scaf_52547 1 2156
##sequence-region Bruz_scaf_52548 1 2156
##sequence-region Bruz_scaf_52549 1 2156
##sequence-region Bruz_scaf_5255 1 32309
##sequence-region Bruz_scaf_52550 1 2156
##sequence-region Bruz_scaf_52551 1 2156
##sequence-region Bruz_scaf_52552 1 2156
##sequence-region Bruz_scaf_52553 1 2156
##sequence-region Bruz_scaf_52554 1 2156
##sequence-region Bruz_scaf_52555 1 2156
##sequence-region Bruz_scaf_52556 1 2155
##sequence-region Bruz_scaf_52557 1 2155
##sequence-region Bruz_scaf_52558 1 2155
##sequence-region Bruz_scaf_52559 1 2155
##sequence-region Bruz_scaf_5256 1 32305
##sequence-region Bruz_scaf_52560 1 2155
##sequence-region Bruz_scaf_52561 1 2155
##sequence-region Bruz_scaf_52562 1 2155
##sequence-region Bruz_scaf_52563 1 2155
##sequence-region Bruz_scaf_52564 1 2155
##sequence-region Bruz_scaf_52565 1 2155
##sequence-region Bruz_scaf_52566 1 2155
##sequence-region Bruz_scaf_52567 1 2155
##sequence-region Bruz_scaf_52568 1 2155
##sequence-region Bruz_scaf_52569 1 2155
##sequence-region Bruz_scaf_5257 1 32301
##sequence-region Bruz_scaf_52570 1 2155
##sequence-region Bruz_scaf_52571 1 2155
##sequence-region Bruz_scaf_52572 1 2155
##sequence-region Bruz_scaf_52573 1 2155
##sequence-region Bruz_scaf_52574 1 2154
##sequence-region Bruz_scaf_52575 1 2154
##sequence-region Bruz_scaf_52576 1 2154
##sequence-region Bruz_scaf_52577 1 2154
##sequence-region Bruz_scaf_52578 1 2154
##sequence-region Bruz_scaf_52579 1 2154
##sequence-region Bruz_scaf_5258 1 32293
##sequence-region Bruz_scaf_52580 1 2154
##sequence-region Bruz_scaf_52581 1 2154
##sequence-region Bruz_scaf_52582 1 2154
##sequence-region Bruz_scaf_52583 1 2154
##sequence-region Bruz_scaf_52584 1 2154
##sequence-region Bruz_scaf_52585 1 2154
##sequence-region Bruz_scaf_52586 1 2154
##sequence-region Bruz_scaf_52587 1 2154
##sequence-region Bruz_scaf_52588 1 2154
##sequence-region Bruz_scaf_52589 1 2154
##sequence-region Bruz_scaf_5259 1 32291
##sequence-region Bruz_scaf_52590 1 2154
##sequence-region Bruz_scaf_52591 1 2154
##sequence-region Bruz_scaf_52592 1 2154
##sequence-region Bruz_scaf_52593 1 2154
##sequence-region Bruz_scaf_52594 1 2154
##sequence-region Bruz_scaf_52595 1 2154
##sequence-region Bruz_scaf_52596 1 2154
##sequence-region Bruz_scaf_52597 1 2154
##sequence-region Bruz_scaf_52598 1 2153
##sequence-region Bruz_scaf_52599 1 2153
##sequence-region Bruz_scaf_526 1 107816
##sequence-region Bruz_scaf_5260 1 32289
##sequence-region Bruz_scaf_52600 1 2153
##sequence-region Bruz_scaf_52601 1 2153
##sequence-region Bruz_scaf_52602 1 2153
##sequence-region Bruz_scaf_52603 1 2153
##sequence-region Bruz_scaf_52604 1 2153
##sequence-region Bruz_scaf_52605 1 2153
##sequence-region Bruz_scaf_52606 1 2153
##sequence-region Bruz_scaf_52607 1 2153
##sequence-region Bruz_scaf_52608 1 2153
##sequence-region Bruz_scaf_52609 1 2153
##sequence-region Bruz_scaf_5261 1 32285
##sequence-region Bruz_scaf_52610 1 2153
##sequence-region Bruz_scaf_52611 1 2153
##sequence-region Bruz_scaf_52612 1 2153
##sequence-region Bruz_scaf_52613 1 2153
##sequence-region Bruz_scaf_52614 1 2153
##sequence-region Bruz_scaf_52615 1 2153
##sequence-region Bruz_scaf_52616 1 2153
##sequence-region Bruz_scaf_52617 1 2153
##sequence-region Bruz_scaf_52618 1 2153
##sequence-region Bruz_scaf_52619 1 2153
##sequence-region Bruz_scaf_5262 1 32284
##sequence-region Bruz_scaf_52620 1 2153
##sequence-region Bruz_scaf_52621 1 2153
##sequence-region Bruz_scaf_52622 1 2153
##sequence-region Bruz_scaf_52623 1 2153
##sequence-region Bruz_scaf_52624 1 2153
##sequence-region Bruz_scaf_52625 1 2153
##sequence-region Bruz_scaf_52626 1 2153
##sequence-region Bruz_scaf_52627 1 2152
##sequence-region Bruz_scaf_52628 1 2152
##sequence-region Bruz_scaf_52629 1 2152
##sequence-region Bruz_scaf_5263 1 32280
##sequence-region Bruz_scaf_52630 1 2152
##sequence-region Bruz_scaf_52631 1 2152
##sequence-region Bruz_scaf_52632 1 2152
##sequence-region Bruz_scaf_52633 1 2152
##sequence-region Bruz_scaf_52634 1 2152
##sequence-region Bruz_scaf_52635 1 2152
##sequence-region Bruz_scaf_52636 1 2152
##sequence-region Bruz_scaf_52637 1 2152
##sequence-region Bruz_scaf_52638 1 2152
##sequence-region Bruz_scaf_52639 1 2152
##sequence-region Bruz_scaf_5264 1 32277
##sequence-region Bruz_scaf_52640 1 2152
##sequence-region Bruz_scaf_52641 1 2152
##sequence-region Bruz_scaf_52642 1 2152
##sequence-region Bruz_scaf_52643 1 2152
##sequence-region Bruz_scaf_52644 1 2152
##sequence-region Bruz_scaf_52645 1 2152
##sequence-region Bruz_scaf_52646 1 2152
##sequence-region Bruz_scaf_52647 1 2152
##sequence-region Bruz_scaf_52648 1 2152
##sequence-region Bruz_scaf_52649 1 2152
##sequence-region Bruz_scaf_5265 1 32276
##sequence-region Bruz_scaf_52650 1 2152
##sequence-region Bruz_scaf_52651 1 2152
##sequence-region Bruz_scaf_52652 1 2152
##sequence-region Bruz_scaf_52653 1 2152
##sequence-region Bruz_scaf_52654 1 2152
##sequence-region Bruz_scaf_52655 1 2152
##sequence-region Bruz_scaf_52656 1 2152
##sequence-region Bruz_scaf_52657 1 2152
##sequence-region Bruz_scaf_52658 1 2152
##sequence-region Bruz_scaf_52659 1 2151
##sequence-region Bruz_scaf_5266 1 32271
##sequence-region Bruz_scaf_52660 1 2151
##sequence-region Bruz_scaf_52661 1 2151
##sequence-region Bruz_scaf_52662 1 2151
##sequence-region Bruz_scaf_52663 1 2151
##sequence-region Bruz_scaf_52664 1 2151
##sequence-region Bruz_scaf_52665 1 2151
##sequence-region Bruz_scaf_52666 1 2151
##sequence-region Bruz_scaf_52667 1 2151
##sequence-region Bruz_scaf_52668 1 2151
##sequence-region Bruz_scaf_52669 1 2151
##sequence-region Bruz_scaf_5267 1 32267
##sequence-region Bruz_scaf_52670 1 2151
##sequence-region Bruz_scaf_52671 1 2151
##sequence-region Bruz_scaf_52672 1 2151
##sequence-region Bruz_scaf_52673 1 2151
##sequence-region Bruz_scaf_52674 1 2151
##sequence-region Bruz_scaf_52675 1 2151
##sequence-region Bruz_scaf_52676 1 2151
##sequence-region Bruz_scaf_52677 1 2151
##sequence-region Bruz_scaf_52678 1 2151
##sequence-region Bruz_scaf_52679 1 2151
##sequence-region Bruz_scaf_5268 1 32256
##sequence-region Bruz_scaf_52680 1 2151
##sequence-region Bruz_scaf_52681 1 2151
##sequence-region Bruz_scaf_52682 1 2151
##sequence-region Bruz_scaf_52683 1 2151
##sequence-region Bruz_scaf_52684 1 2151
##sequence-region Bruz_scaf_52685 1 2151
##sequence-region Bruz_scaf_52686 1 2151
##sequence-region Bruz_scaf_52687 1 2151
##sequence-region Bruz_scaf_52688 1 2151
##sequence-region Bruz_scaf_52689 1 2151
##sequence-region Bruz_scaf_5269 1 32253
##sequence-region Bruz_scaf_52690 1 2151
##sequence-region Bruz_scaf_52691 1 2151
##sequence-region Bruz_scaf_52692 1 2151
##sequence-region Bruz_scaf_52693 1 2150
##sequence-region Bruz_scaf_52694 1 2150
##sequence-region Bruz_scaf_52695 1 2150
##sequence-region Bruz_scaf_52696 1 2150
##sequence-region Bruz_scaf_52697 1 2150
##sequence-region Bruz_scaf_52698 1 2150
##sequence-region Bruz_scaf_52699 1 2150
##sequence-region Bruz_scaf_527 1 107800
##sequence-region Bruz_scaf_5270 1 32247
##sequence-region Bruz_scaf_52700 1 2150
##sequence-region Bruz_scaf_52701 1 2150
##sequence-region Bruz_scaf_52702 1 2150
##sequence-region Bruz_scaf_52703 1 2150
##sequence-region Bruz_scaf_52704 1 2150
##sequence-region Bruz_scaf_52705 1 2150
##sequence-region Bruz_scaf_52706 1 2150
##sequence-region Bruz_scaf_52707 1 2150
##sequence-region Bruz_scaf_52708 1 2150
##sequence-region Bruz_scaf_52709 1 2150
##sequence-region Bruz_scaf_5271 1 32245
##sequence-region Bruz_scaf_52710 1 2150
##sequence-region Bruz_scaf_52711 1 2150
##sequence-region Bruz_scaf_52712 1 2150
##sequence-region Bruz_scaf_52713 1 2150
##sequence-region Bruz_scaf_52714 1 2150
##sequence-region Bruz_scaf_52715 1 2150
##sequence-region Bruz_scaf_52716 1 2150
##sequence-region Bruz_scaf_52717 1 2150
##sequence-region Bruz_scaf_52718 1 2150
##sequence-region Bruz_scaf_52719 1 2149
##sequence-region Bruz_scaf_5272 1 32232
##sequence-region Bruz_scaf_52720 1 2149
##sequence-region Bruz_scaf_52721 1 2149
##sequence-region Bruz_scaf_52722 1 2149
##sequence-region Bruz_scaf_52723 1 2149
##sequence-region Bruz_scaf_52724 1 2149
##sequence-region Bruz_scaf_52725 1 2149
##sequence-region Bruz_scaf_52726 1 2149
##sequence-region Bruz_scaf_52727 1 2149
##sequence-region Bruz_scaf_52728 1 2149
##sequence-region Bruz_scaf_52729 1 2149
##sequence-region Bruz_scaf_5273 1 32226
##sequence-region Bruz_scaf_52730 1 2149
##sequence-region Bruz_scaf_52731 1 2149
##sequence-region Bruz_scaf_52732 1 2149
##sequence-region Bruz_scaf_52733 1 2149
##sequence-region Bruz_scaf_52734 1 2149
##sequence-region Bruz_scaf_52735 1 2149
##sequence-region Bruz_scaf_52736 1 2149
##sequence-region Bruz_scaf_52737 1 2149
##sequence-region Bruz_scaf_52738 1 2149
##sequence-region Bruz_scaf_52739 1 2149
##sequence-region Bruz_scaf_5274 1 32219
##sequence-region Bruz_scaf_52740 1 2149
##sequence-region Bruz_scaf_52741 1 2149
##sequence-region Bruz_scaf_52742 1 2149
##sequence-region Bruz_scaf_52743 1 2148
##sequence-region Bruz_scaf_52744 1 2148
##sequence-region Bruz_scaf_52745 1 2148
##sequence-region Bruz_scaf_52746 1 2148
##sequence-region Bruz_scaf_52747 1 2148
##sequence-region Bruz_scaf_52748 1 2148
##sequence-region Bruz_scaf_52749 1 2148
##sequence-region Bruz_scaf_5275 1 32209
##sequence-region Bruz_scaf_52750 1 2148
##sequence-region Bruz_scaf_52751 1 2148
##sequence-region Bruz_scaf_52752 1 2148
##sequence-region Bruz_scaf_52753 1 2148
##sequence-region Bruz_scaf_52754 1 2148
##sequence-region Bruz_scaf_52755 1 2148
##sequence-region Bruz_scaf_52756 1 2148
##sequence-region Bruz_scaf_52757 1 2148
##sequence-region Bruz_scaf_52758 1 2148
##sequence-region Bruz_scaf_52759 1 2148
##sequence-region Bruz_scaf_5276 1 32207
##sequence-region Bruz_scaf_52760 1 2148
##sequence-region Bruz_scaf_52761 1 2148
##sequence-region Bruz_scaf_52762 1 2148
##sequence-region Bruz_scaf_52763 1 2148
##sequence-region Bruz_scaf_52764 1 2148
##sequence-region Bruz_scaf_52765 1 2148
##sequence-region Bruz_scaf_52766 1 2148
##sequence-region Bruz_scaf_52767 1 2147
##sequence-region Bruz_scaf_52768 1 2147
##sequence-region Bruz_scaf_52769 1 2147
##sequence-region Bruz_scaf_5277 1 32204
##sequence-region Bruz_scaf_52770 1 2147
##sequence-region Bruz_scaf_52771 1 2147
##sequence-region Bruz_scaf_52772 1 2147
##sequence-region Bruz_scaf_52773 1 2147
##sequence-region Bruz_scaf_52774 1 2147
##sequence-region Bruz_scaf_52775 1 2147
##sequence-region Bruz_scaf_52776 1 2147
##sequence-region Bruz_scaf_52777 1 2147
##sequence-region Bruz_scaf_52778 1 2147
##sequence-region Bruz_scaf_52779 1 2147
##sequence-region Bruz_scaf_5278 1 32201
##sequence-region Bruz_scaf_52780 1 2147
##sequence-region Bruz_scaf_52781 1 2147
##sequence-region Bruz_scaf_52782 1 2147
##sequence-region Bruz_scaf_52783 1 2147
##sequence-region Bruz_scaf_52784 1 2147
##sequence-region Bruz_scaf_52785 1 2147
##sequence-region Bruz_scaf_52786 1 2147
##sequence-region Bruz_scaf_52787 1 2146
##sequence-region Bruz_scaf_52788 1 2146
##sequence-region Bruz_scaf_52789 1 2146
##sequence-region Bruz_scaf_5279 1 32194
##sequence-region Bruz_scaf_52790 1 2146
##sequence-region Bruz_scaf_52791 1 2146
##sequence-region Bruz_scaf_52792 1 2146
##sequence-region Bruz_scaf_52793 1 2146
##sequence-region Bruz_scaf_52794 1 2146
##sequence-region Bruz_scaf_52795 1 2146
##sequence-region Bruz_scaf_52796 1 2146
##sequence-region Bruz_scaf_52797 1 2146
##sequence-region Bruz_scaf_52798 1 2146
##sequence-region Bruz_scaf_52799 1 2146
##sequence-region Bruz_scaf_528 1 107741
##sequence-region Bruz_scaf_5280 1 32191
##sequence-region Bruz_scaf_52800 1 2146
##sequence-region Bruz_scaf_52801 1 2146
##sequence-region Bruz_scaf_52802 1 2146
##sequence-region Bruz_scaf_52803 1 2146
##sequence-region Bruz_scaf_52804 1 2146
##sequence-region Bruz_scaf_52805 1 2146
##sequence-region Bruz_scaf_52806 1 2146
##sequence-region Bruz_scaf_52807 1 2146
##sequence-region Bruz_scaf_52808 1 2146
##sequence-region Bruz_scaf_52809 1 2146
##sequence-region Bruz_scaf_5281 1 32189
##sequence-region Bruz_scaf_52810 1 2146
##sequence-region Bruz_scaf_52811 1 2146
##sequence-region Bruz_scaf_52812 1 2146
##sequence-region Bruz_scaf_52813 1 2146
##sequence-region Bruz_scaf_52814 1 2146
##sequence-region Bruz_scaf_52815 1 2146
##sequence-region Bruz_scaf_52816 1 2145
##sequence-region Bruz_scaf_52817 1 2145
##sequence-region Bruz_scaf_52818 1 2145
##sequence-region Bruz_scaf_52819 1 2145
##sequence-region Bruz_scaf_5282 1 32186
##sequence-region Bruz_scaf_52820 1 2145
##sequence-region Bruz_scaf_52821 1 2145
##sequence-region Bruz_scaf_52822 1 2145
##sequence-region Bruz_scaf_52823 1 2145
##sequence-region Bruz_scaf_52824 1 2145
##sequence-region Bruz_scaf_52825 1 2145
##sequence-region Bruz_scaf_52826 1 2145
##sequence-region Bruz_scaf_52827 1 2145
##sequence-region Bruz_scaf_52828 1 2145
##sequence-region Bruz_scaf_52829 1 2145
##sequence-region Bruz_scaf_5283 1 32183
##sequence-region Bruz_scaf_52830 1 2145
##sequence-region Bruz_scaf_52831 1 2145
##sequence-region Bruz_scaf_52832 1 2145
##sequence-region Bruz_scaf_52833 1 2145
##sequence-region Bruz_scaf_52834 1 2145
##sequence-region Bruz_scaf_52835 1 2145
##sequence-region Bruz_scaf_52836 1 2145
##sequence-region Bruz_scaf_52837 1 2145
##sequence-region Bruz_scaf_52838 1 2145
##sequence-region Bruz_scaf_52839 1 2145
##sequence-region Bruz_scaf_5284 1 32179
##sequence-region Bruz_scaf_52840 1 2145
##sequence-region Bruz_scaf_52841 1 2145
##sequence-region Bruz_scaf_52842 1 2145
##sequence-region Bruz_scaf_52843 1 2145
##sequence-region Bruz_scaf_52844 1 2145
##sequence-region Bruz_scaf_52845 1 2145
##sequence-region Bruz_scaf_52846 1 2145
##sequence-region Bruz_scaf_52847 1 2145
##sequence-region Bruz_scaf_52848 1 2145
##sequence-region Bruz_scaf_52849 1 2145
##sequence-region Bruz_scaf_5285 1 32176
##sequence-region Bruz_scaf_52850 1 2145
##sequence-region Bruz_scaf_52851 1 2145
##sequence-region Bruz_scaf_52852 1 2145
##sequence-region Bruz_scaf_52853 1 2145
##sequence-region Bruz_scaf_52854 1 2145
##sequence-region Bruz_scaf_52855 1 2145
##sequence-region Bruz_scaf_52856 1 2145
##sequence-region Bruz_scaf_52857 1 2145
##sequence-region Bruz_scaf_52858 1 2145
##sequence-region Bruz_scaf_52859 1 2145
##sequence-region Bruz_scaf_5286 1 32171
##sequence-region Bruz_scaf_52860 1 2145
##sequence-region Bruz_scaf_52861 1 2145
##sequence-region Bruz_scaf_52862 1 2145
##sequence-region Bruz_scaf_52863 1 2144
##sequence-region Bruz_scaf_52864 1 2144
##sequence-region Bruz_scaf_52865 1 2144
##sequence-region Bruz_scaf_52866 1 2144
##sequence-region Bruz_scaf_52867 1 2144
##sequence-region Bruz_scaf_52868 1 2144
##sequence-region Bruz_scaf_52869 1 2144
##sequence-region Bruz_scaf_5287 1 32171
##sequence-region Bruz_scaf_52870 1 2144
##sequence-region Bruz_scaf_52871 1 2144
##sequence-region Bruz_scaf_52872 1 2144
##sequence-region Bruz_scaf_52873 1 2144
##sequence-region Bruz_scaf_52874 1 2144
##sequence-region Bruz_scaf_52875 1 2144
##sequence-region Bruz_scaf_52876 1 2144
##sequence-region Bruz_scaf_52877 1 2144
##sequence-region Bruz_scaf_52878 1 2144
##sequence-region Bruz_scaf_52879 1 2144
##sequence-region Bruz_scaf_5288 1 32165
##sequence-region Bruz_scaf_52880 1 2144
##sequence-region Bruz_scaf_52881 1 2144
##sequence-region Bruz_scaf_52882 1 2144
##sequence-region Bruz_scaf_52883 1 2144
##sequence-region Bruz_scaf_52884 1 2144
##sequence-region Bruz_scaf_52885 1 2144
##sequence-region Bruz_scaf_52886 1 2144
##sequence-region Bruz_scaf_52887 1 2144
##sequence-region Bruz_scaf_52888 1 2144
##sequence-region Bruz_scaf_52889 1 2144
##sequence-region Bruz_scaf_5289 1 32159
##sequence-region Bruz_scaf_52890 1 2144
##sequence-region Bruz_scaf_52891 1 2144
##sequence-region Bruz_scaf_52892 1 2144
##sequence-region Bruz_scaf_52893 1 2144
##sequence-region Bruz_scaf_52894 1 2144
##sequence-region Bruz_scaf_52895 1 2144
##sequence-region Bruz_scaf_52896 1 2144
##sequence-region Bruz_scaf_52897 1 2144
##sequence-region Bruz_scaf_52898 1 2143
##sequence-region Bruz_scaf_52899 1 2143
##sequence-region Bruz_scaf_529 1 107713
##sequence-region Bruz_scaf_5290 1 32158
##sequence-region Bruz_scaf_52900 1 2143
##sequence-region Bruz_scaf_52901 1 2143
##sequence-region Bruz_scaf_52902 1 2143
##sequence-region Bruz_scaf_52903 1 2143
##sequence-region Bruz_scaf_52904 1 2143
##sequence-region Bruz_scaf_52905 1 2143
##sequence-region Bruz_scaf_52906 1 2143
##sequence-region Bruz_scaf_52907 1 2143
##sequence-region Bruz_scaf_52908 1 2143
##sequence-region Bruz_scaf_52909 1 2143
##sequence-region Bruz_scaf_5291 1 32151
##sequence-region Bruz_scaf_52910 1 2143
##sequence-region Bruz_scaf_52911 1 2143
##sequence-region Bruz_scaf_52912 1 2143
##sequence-region Bruz_scaf_52913 1 2143
##sequence-region Bruz_scaf_52914 1 2143
##sequence-region Bruz_scaf_52915 1 2143
##sequence-region Bruz_scaf_52916 1 2143
##sequence-region Bruz_scaf_52917 1 2143
##sequence-region Bruz_scaf_52918 1 2143
##sequence-region Bruz_scaf_52919 1 2142
##sequence-region Bruz_scaf_5292 1 32149
##sequence-region Bruz_scaf_52920 1 2142
##sequence-region Bruz_scaf_52921 1 2142
##sequence-region Bruz_scaf_52922 1 2142
##sequence-region Bruz_scaf_52923 1 2142
##sequence-region Bruz_scaf_52924 1 2142
##sequence-region Bruz_scaf_52925 1 2142
##sequence-region Bruz_scaf_52926 1 2142
##sequence-region Bruz_scaf_52927 1 2142
##sequence-region Bruz_scaf_52928 1 2142
##sequence-region Bruz_scaf_52929 1 2142
##sequence-region Bruz_scaf_5293 1 32122
##sequence-region Bruz_scaf_52930 1 2142
##sequence-region Bruz_scaf_52931 1 2142
##sequence-region Bruz_scaf_52932 1 2142
##sequence-region Bruz_scaf_52933 1 2142
##sequence-region Bruz_scaf_52934 1 2142
##sequence-region Bruz_scaf_52935 1 2142
##sequence-region Bruz_scaf_52936 1 2142
##sequence-region Bruz_scaf_52937 1 2142
##sequence-region Bruz_scaf_52938 1 2142
##sequence-region Bruz_scaf_52939 1 2142
##sequence-region Bruz_scaf_5294 1 32122
##sequence-region Bruz_scaf_52940 1 2142
##sequence-region Bruz_scaf_52941 1 2142
##sequence-region Bruz_scaf_52942 1 2142
##sequence-region Bruz_scaf_52943 1 2142
##sequence-region Bruz_scaf_52944 1 2142
##sequence-region Bruz_scaf_52945 1 2142
##sequence-region Bruz_scaf_52946 1 2141
##sequence-region Bruz_scaf_52947 1 2141
##sequence-region Bruz_scaf_52948 1 2141
##sequence-region Bruz_scaf_52949 1 2141
##sequence-region Bruz_scaf_5295 1 32118
##sequence-region Bruz_scaf_52950 1 2141
##sequence-region Bruz_scaf_52951 1 2141
##sequence-region Bruz_scaf_52952 1 2141
##sequence-region Bruz_scaf_52953 1 2141
##sequence-region Bruz_scaf_52954 1 2141
##sequence-region Bruz_scaf_52955 1 2141
##sequence-region Bruz_scaf_52956 1 2141
##sequence-region Bruz_scaf_52957 1 2141
##sequence-region Bruz_scaf_52958 1 2141
##sequence-region Bruz_scaf_52959 1 2141
##sequence-region Bruz_scaf_5296 1 32116
##sequence-region Bruz_scaf_52960 1 2141
##sequence-region Bruz_scaf_52961 1 2141
##sequence-region Bruz_scaf_52962 1 2141
##sequence-region Bruz_scaf_52963 1 2141
##sequence-region Bruz_scaf_52964 1 2141
##sequence-region Bruz_scaf_52965 1 2141
##sequence-region Bruz_scaf_52966 1 2141
##sequence-region Bruz_scaf_52967 1 2141
##sequence-region Bruz_scaf_52968 1 2141
##sequence-region Bruz_scaf_52969 1 2141
##sequence-region Bruz_scaf_5297 1 32113
##sequence-region Bruz_scaf_52970 1 2141
##sequence-region Bruz_scaf_52971 1 2141
##sequence-region Bruz_scaf_52972 1 2141
##sequence-region Bruz_scaf_52973 1 2141
##sequence-region Bruz_scaf_52974 1 2141
##sequence-region Bruz_scaf_52975 1 2140
##sequence-region Bruz_scaf_52976 1 2140
##sequence-region Bruz_scaf_52977 1 2140
##sequence-region Bruz_scaf_52978 1 2140
##sequence-region Bruz_scaf_52979 1 2140
##sequence-region Bruz_scaf_5298 1 32108
##sequence-region Bruz_scaf_52980 1 2140
##sequence-region Bruz_scaf_52981 1 2140
##sequence-region Bruz_scaf_52982 1 2140
##sequence-region Bruz_scaf_52983 1 2140
##sequence-region Bruz_scaf_52984 1 2140
##sequence-region Bruz_scaf_52985 1 2140
##sequence-region Bruz_scaf_52986 1 2140
##sequence-region Bruz_scaf_52987 1 2140
##sequence-region Bruz_scaf_52988 1 2140
##sequence-region Bruz_scaf_52989 1 2140
##sequence-region Bruz_scaf_5299 1 32105
##sequence-region Bruz_scaf_52990 1 2140
##sequence-region Bruz_scaf_52991 1 2140
##sequence-region Bruz_scaf_52992 1 2140
##sequence-region Bruz_scaf_52993 1 2140
##sequence-region Bruz_scaf_52994 1 2140
##sequence-region Bruz_scaf_52995 1 2140
##sequence-region Bruz_scaf_52996 1 2140
##sequence-region Bruz_scaf_52997 1 2140
##sequence-region Bruz_scaf_52998 1 2140
##sequence-region Bruz_scaf_52999 1 2140
##sequence-region Bruz_scaf_53 1 204495
##sequence-region Bruz_scaf_530 1 107629
##sequence-region Bruz_scaf_5300 1 32099
##sequence-region Bruz_scaf_53000 1 2140
##sequence-region Bruz_scaf_53001 1 2140
##sequence-region Bruz_scaf_53002 1 2140
##sequence-region Bruz_scaf_53003 1 2140
##sequence-region Bruz_scaf_53004 1 2140
##sequence-region Bruz_scaf_53005 1 2140
##sequence-region Bruz_scaf_53006 1 2140
##sequence-region Bruz_scaf_53007 1 2140
##sequence-region Bruz_scaf_53008 1 2140
##sequence-region Bruz_scaf_53009 1 2140
##sequence-region Bruz_scaf_5301 1 32099
##sequence-region Bruz_scaf_53010 1 2140
##sequence-region Bruz_scaf_53011 1 2139
##sequence-region Bruz_scaf_53012 1 2139
##sequence-region Bruz_scaf_53013 1 2139
##sequence-region Bruz_scaf_53014 1 2139
##sequence-region Bruz_scaf_53015 1 2139
##sequence-region Bruz_scaf_53016 1 2139
##sequence-region Bruz_scaf_53017 1 2139
##sequence-region Bruz_scaf_53018 1 2139
##sequence-region Bruz_scaf_53019 1 2139
##sequence-region Bruz_scaf_5302 1 32097
##sequence-region Bruz_scaf_53020 1 2139
##sequence-region Bruz_scaf_53021 1 2139
##sequence-region Bruz_scaf_53022 1 2139
##sequence-region Bruz_scaf_53023 1 2139
##sequence-region Bruz_scaf_53024 1 2139
##sequence-region Bruz_scaf_53025 1 2139
##sequence-region Bruz_scaf_53026 1 2139
##sequence-region Bruz_scaf_53027 1 2139
##sequence-region Bruz_scaf_53028 1 2139
##sequence-region Bruz_scaf_53029 1 2139
##sequence-region Bruz_scaf_5303 1 32094
##sequence-region Bruz_scaf_53030 1 2139
##sequence-region Bruz_scaf_53031 1 2139
##sequence-region Bruz_scaf_53032 1 2139
##sequence-region Bruz_scaf_53033 1 2139
##sequence-region Bruz_scaf_53034 1 2139
##sequence-region Bruz_scaf_53035 1 2139
##sequence-region Bruz_scaf_53036 1 2139
##sequence-region Bruz_scaf_53037 1 2139
##sequence-region Bruz_scaf_53038 1 2139
##sequence-region Bruz_scaf_53039 1 2138
##sequence-region Bruz_scaf_5304 1 32089
##sequence-region Bruz_scaf_53040 1 2138
##sequence-region Bruz_scaf_53041 1 2138
##sequence-region Bruz_scaf_53042 1 2138
##sequence-region Bruz_scaf_53043 1 2138
##sequence-region Bruz_scaf_53044 1 2138
##sequence-region Bruz_scaf_53045 1 2138
##sequence-region Bruz_scaf_53046 1 2138
##sequence-region Bruz_scaf_53047 1 2138
##sequence-region Bruz_scaf_53048 1 2138
##sequence-region Bruz_scaf_53049 1 2138
##sequence-region Bruz_scaf_5305 1 32081
##sequence-region Bruz_scaf_53050 1 2138
##sequence-region Bruz_scaf_53051 1 2138
##sequence-region Bruz_scaf_53052 1 2138
##sequence-region Bruz_scaf_53053 1 2138
##sequence-region Bruz_scaf_53054 1 2138
##sequence-region Bruz_scaf_53055 1 2138
##sequence-region Bruz_scaf_53056 1 2138
##sequence-region Bruz_scaf_53057 1 2138
##sequence-region Bruz_scaf_53058 1 2138
##sequence-region Bruz_scaf_53059 1 2138
##sequence-region Bruz_scaf_5306 1 32075
##sequence-region Bruz_scaf_53060 1 2138
##sequence-region Bruz_scaf_53061 1 2138
##sequence-region Bruz_scaf_53062 1 2138
##sequence-region Bruz_scaf_53063 1 2138
##sequence-region Bruz_scaf_53064 1 2138
##sequence-region Bruz_scaf_53065 1 2138
##sequence-region Bruz_scaf_53066 1 2138
##sequence-region Bruz_scaf_53067 1 2138
##sequence-region Bruz_scaf_53068 1 2138
##sequence-region Bruz_scaf_53069 1 2138
##sequence-region Bruz_scaf_5307 1 32069
##sequence-region Bruz_scaf_53070 1 2137
##sequence-region Bruz_scaf_53071 1 2137
##sequence-region Bruz_scaf_53072 1 2137
##sequence-region Bruz_scaf_53073 1 2137
##sequence-region Bruz_scaf_53074 1 2137
##sequence-region Bruz_scaf_53075 1 2137
##sequence-region Bruz_scaf_53076 1 2137
##sequence-region Bruz_scaf_53077 1 2137
##sequence-region Bruz_scaf_53078 1 2137
##sequence-region Bruz_scaf_53079 1 2137
##sequence-region Bruz_scaf_5308 1 32064
##sequence-region Bruz_scaf_53080 1 2137
##sequence-region Bruz_scaf_53081 1 2137
##sequence-region Bruz_scaf_53082 1 2137
##sequence-region Bruz_scaf_53083 1 2137
##sequence-region Bruz_scaf_53084 1 2137
##sequence-region Bruz_scaf_53085 1 2137
##sequence-region Bruz_scaf_53086 1 2137
##sequence-region Bruz_scaf_53087 1 2137
##sequence-region Bruz_scaf_53088 1 2137
##sequence-region Bruz_scaf_53089 1 2137
##sequence-region Bruz_scaf_5309 1 32053
##sequence-region Bruz_scaf_53090 1 2137
##sequence-region Bruz_scaf_53091 1 2137
##sequence-region Bruz_scaf_53092 1 2137
##sequence-region Bruz_scaf_53093 1 2137
##sequence-region Bruz_scaf_53094 1 2137
##sequence-region Bruz_scaf_53095 1 2137
##sequence-region Bruz_scaf_53096 1 2137
##sequence-region Bruz_scaf_53097 1 2137
##sequence-region Bruz_scaf_53098 1 2136
##sequence-region Bruz_scaf_53099 1 2136
##sequence-region Bruz_scaf_531 1 107549
##sequence-region Bruz_scaf_5310 1 32049
##sequence-region Bruz_scaf_53100 1 2136
##sequence-region Bruz_scaf_53101 1 2136
##sequence-region Bruz_scaf_53102 1 2136
##sequence-region Bruz_scaf_53103 1 2136
##sequence-region Bruz_scaf_53104 1 2136
##sequence-region Bruz_scaf_53105 1 2136
##sequence-region Bruz_scaf_53106 1 2136
##sequence-region Bruz_scaf_53107 1 2136
##sequence-region Bruz_scaf_53108 1 2136
##sequence-region Bruz_scaf_53109 1 2136
##sequence-region Bruz_scaf_5311 1 32046
##sequence-region Bruz_scaf_53110 1 2136
##sequence-region Bruz_scaf_53111 1 2136
##sequence-region Bruz_scaf_53112 1 2136
##sequence-region Bruz_scaf_53113 1 2136
##sequence-region Bruz_scaf_53114 1 2136
##sequence-region Bruz_scaf_53115 1 2136
##sequence-region Bruz_scaf_53116 1 2136
##sequence-region Bruz_scaf_53117 1 2136
##sequence-region Bruz_scaf_53118 1 2136
##sequence-region Bruz_scaf_53119 1 2136
##sequence-region Bruz_scaf_5312 1 32046
##sequence-region Bruz_scaf_53120 1 2136
##sequence-region Bruz_scaf_53121 1 2136
##sequence-region Bruz_scaf_53122 1 2136
##sequence-region Bruz_scaf_53123 1 2136
##sequence-region Bruz_scaf_53124 1 2136
##sequence-region Bruz_scaf_53125 1 2136
##sequence-region Bruz_scaf_53126 1 2136
##sequence-region Bruz_scaf_53127 1 2136
##sequence-region Bruz_scaf_53128 1 2136
##sequence-region Bruz_scaf_53129 1 2136
##sequence-region Bruz_scaf_5313 1 32040
##sequence-region Bruz_scaf_53130 1 2136
##sequence-region Bruz_scaf_53131 1 2136
##sequence-region Bruz_scaf_53132 1 2136
##sequence-region Bruz_scaf_53133 1 2136
##sequence-region Bruz_scaf_53134 1 2136
##sequence-region Bruz_scaf_53135 1 2136
##sequence-region Bruz_scaf_53136 1 2136
##sequence-region Bruz_scaf_53137 1 2135
##sequence-region Bruz_scaf_53138 1 2135
##sequence-region Bruz_scaf_53139 1 2135
##sequence-region Bruz_scaf_5314 1 32030
##sequence-region Bruz_scaf_53140 1 2135
##sequence-region Bruz_scaf_53141 1 2135
##sequence-region Bruz_scaf_53142 1 2135
##sequence-region Bruz_scaf_53143 1 2135
##sequence-region Bruz_scaf_53144 1 2135
##sequence-region Bruz_scaf_53145 1 2135
##sequence-region Bruz_scaf_53146 1 2135
##sequence-region Bruz_scaf_53147 1 2135
##sequence-region Bruz_scaf_53148 1 2135
##sequence-region Bruz_scaf_53149 1 2135
##sequence-region Bruz_scaf_5315 1 32027
##sequence-region Bruz_scaf_53150 1 2135
##sequence-region Bruz_scaf_53151 1 2135
##sequence-region Bruz_scaf_53152 1 2135
##sequence-region Bruz_scaf_53153 1 2135
##sequence-region Bruz_scaf_53154 1 2135
##sequence-region Bruz_scaf_53155 1 2135
##sequence-region Bruz_scaf_53156 1 2135
##sequence-region Bruz_scaf_53157 1 2135
##sequence-region Bruz_scaf_53158 1 2135
##sequence-region Bruz_scaf_53159 1 2134
##sequence-region Bruz_scaf_5316 1 32022
##sequence-region Bruz_scaf_53160 1 2134
##sequence-region Bruz_scaf_53161 1 2134
##sequence-region Bruz_scaf_53162 1 2134
##sequence-region Bruz_scaf_53163 1 2134
##sequence-region Bruz_scaf_53164 1 2134
##sequence-region Bruz_scaf_53165 1 2134
##sequence-region Bruz_scaf_53166 1 2134
##sequence-region Bruz_scaf_53167 1 2134
##sequence-region Bruz_scaf_53168 1 2134
##sequence-region Bruz_scaf_53169 1 2134
##sequence-region Bruz_scaf_5317 1 32013
##sequence-region Bruz_scaf_53170 1 2134
##sequence-region Bruz_scaf_53171 1 2134
##sequence-region Bruz_scaf_53172 1 2134
##sequence-region Bruz_scaf_53173 1 2134
##sequence-region Bruz_scaf_53174 1 2134
##sequence-region Bruz_scaf_53175 1 2134
##sequence-region Bruz_scaf_53176 1 2134
##sequence-region Bruz_scaf_53177 1 2134
##sequence-region Bruz_scaf_53178 1 2134
##sequence-region Bruz_scaf_53179 1 2134
##sequence-region Bruz_scaf_5318 1 31997
##sequence-region Bruz_scaf_53180 1 2134
##sequence-region Bruz_scaf_53181 1 2134
##sequence-region Bruz_scaf_53182 1 2134
##sequence-region Bruz_scaf_53183 1 2134
##sequence-region Bruz_scaf_53184 1 2134
##sequence-region Bruz_scaf_53185 1 2134
##sequence-region Bruz_scaf_53186 1 2134
##sequence-region Bruz_scaf_53187 1 2134
##sequence-region Bruz_scaf_53188 1 2134
##sequence-region Bruz_scaf_53189 1 2134
##sequence-region Bruz_scaf_5319 1 31992
##sequence-region Bruz_scaf_53190 1 2133
##sequence-region Bruz_scaf_53191 1 2133
##sequence-region Bruz_scaf_53192 1 2133
##sequence-region Bruz_scaf_53193 1 2133
##sequence-region Bruz_scaf_53194 1 2133
##sequence-region Bruz_scaf_53195 1 2133
##sequence-region Bruz_scaf_53196 1 2133
##sequence-region Bruz_scaf_53197 1 2133
##sequence-region Bruz_scaf_53198 1 2133
##sequence-region Bruz_scaf_53199 1 2133
##sequence-region Bruz_scaf_532 1 107500
##sequence-region Bruz_scaf_5320 1 31991
##sequence-region Bruz_scaf_53200 1 2133
##sequence-region Bruz_scaf_53201 1 2133
##sequence-region Bruz_scaf_53202 1 2133
##sequence-region Bruz_scaf_53203 1 2133
##sequence-region Bruz_scaf_53204 1 2133
##sequence-region Bruz_scaf_53205 1 2133
##sequence-region Bruz_scaf_53206 1 2133
##sequence-region Bruz_scaf_53207 1 2133
##sequence-region Bruz_scaf_53208 1 2133
##sequence-region Bruz_scaf_53209 1 2133
##sequence-region Bruz_scaf_5321 1 31975
##sequence-region Bruz_scaf_53210 1 2133
##sequence-region Bruz_scaf_53211 1 2133
##sequence-region Bruz_scaf_53212 1 2133
##sequence-region Bruz_scaf_53213 1 2133
##sequence-region Bruz_scaf_53214 1 2132
##sequence-region Bruz_scaf_53215 1 2132
##sequence-region Bruz_scaf_53216 1 2132
##sequence-region Bruz_scaf_53217 1 2132
##sequence-region Bruz_scaf_53218 1 2132
##sequence-region Bruz_scaf_53219 1 2132
##sequence-region Bruz_scaf_5322 1 31974
##sequence-region Bruz_scaf_53220 1 2132
##sequence-region Bruz_scaf_53221 1 2132
##sequence-region Bruz_scaf_53222 1 2132
##sequence-region Bruz_scaf_53223 1 2132
##sequence-region Bruz_scaf_53224 1 2132
##sequence-region Bruz_scaf_53225 1 2132
##sequence-region Bruz_scaf_53226 1 2132
##sequence-region Bruz_scaf_53227 1 2132
##sequence-region Bruz_scaf_53228 1 2132
##sequence-region Bruz_scaf_53229 1 2132
##sequence-region Bruz_scaf_5323 1 31974
##sequence-region Bruz_scaf_53230 1 2132
##sequence-region Bruz_scaf_53231 1 2132
##sequence-region Bruz_scaf_53232 1 2132
##sequence-region Bruz_scaf_53233 1 2132
##sequence-region Bruz_scaf_53234 1 2132
##sequence-region Bruz_scaf_53235 1 2132
##sequence-region Bruz_scaf_53236 1 2132
##sequence-region Bruz_scaf_53237 1 2131
##sequence-region Bruz_scaf_53238 1 2131
##sequence-region Bruz_scaf_53239 1 2131
##sequence-region Bruz_scaf_5324 1 31966
##sequence-region Bruz_scaf_53240 1 2131
##sequence-region Bruz_scaf_53241 1 2131
##sequence-region Bruz_scaf_53242 1 2131
##sequence-region Bruz_scaf_53243 1 2131
##sequence-region Bruz_scaf_53244 1 2131
##sequence-region Bruz_scaf_53245 1 2131
##sequence-region Bruz_scaf_53246 1 2131
##sequence-region Bruz_scaf_53247 1 2131
##sequence-region Bruz_scaf_53248 1 2131
##sequence-region Bruz_scaf_53249 1 2131
##sequence-region Bruz_scaf_5325 1 31954
##sequence-region Bruz_scaf_53250 1 2131
##sequence-region Bruz_scaf_53251 1 2131
##sequence-region Bruz_scaf_53252 1 2131
##sequence-region Bruz_scaf_53253 1 2131
##sequence-region Bruz_scaf_53254 1 2131
##sequence-region Bruz_scaf_53255 1 2131
##sequence-region Bruz_scaf_53256 1 2131
##sequence-region Bruz_scaf_53257 1 2131
##sequence-region Bruz_scaf_53258 1 2131
##sequence-region Bruz_scaf_53259 1 2131
##sequence-region Bruz_scaf_5326 1 31950
##sequence-region Bruz_scaf_53260 1 2130
##sequence-region Bruz_scaf_53261 1 2130
##sequence-region Bruz_scaf_53262 1 2130
##sequence-region Bruz_scaf_53263 1 2130
##sequence-region Bruz_scaf_53264 1 2130
##sequence-region Bruz_scaf_53265 1 2130
##sequence-region Bruz_scaf_53266 1 2130
##sequence-region Bruz_scaf_53267 1 2130
##sequence-region Bruz_scaf_53268 1 2130
##sequence-region Bruz_scaf_53269 1 2130
##sequence-region Bruz_scaf_5327 1 31950
##sequence-region Bruz_scaf_53270 1 2130
##sequence-region Bruz_scaf_53271 1 2130
##sequence-region Bruz_scaf_53272 1 2130
##sequence-region Bruz_scaf_53273 1 2130
##sequence-region Bruz_scaf_53274 1 2130
##sequence-region Bruz_scaf_53275 1 2130
##sequence-region Bruz_scaf_53276 1 2130
##sequence-region Bruz_scaf_53277 1 2130
##sequence-region Bruz_scaf_53278 1 2130
##sequence-region Bruz_scaf_53279 1 2130
##sequence-region Bruz_scaf_5328 1 31948
##sequence-region Bruz_scaf_53280 1 2130
##sequence-region Bruz_scaf_53281 1 2130
##sequence-region Bruz_scaf_53282 1 2130
##sequence-region Bruz_scaf_53283 1 2130
##sequence-region Bruz_scaf_53284 1 2130
##sequence-region Bruz_scaf_53285 1 2130
##sequence-region Bruz_scaf_53286 1 2130
##sequence-region Bruz_scaf_53287 1 2130
##sequence-region Bruz_scaf_53288 1 2130
##sequence-region Bruz_scaf_53289 1 2130
##sequence-region Bruz_scaf_5329 1 31906
##sequence-region Bruz_scaf_53290 1 2130
##sequence-region Bruz_scaf_53291 1 2130
##sequence-region Bruz_scaf_53292 1 2129
##sequence-region Bruz_scaf_53293 1 2129
##sequence-region Bruz_scaf_53294 1 2129
##sequence-region Bruz_scaf_53295 1 2129
##sequence-region Bruz_scaf_53296 1 2129
##sequence-region Bruz_scaf_53297 1 2129
##sequence-region Bruz_scaf_53298 1 2129
##sequence-region Bruz_scaf_53299 1 2129
##sequence-region Bruz_scaf_533 1 107296
##sequence-region Bruz_scaf_5330 1 31905
##sequence-region Bruz_scaf_53300 1 2129
##sequence-region Bruz_scaf_53301 1 2129
##sequence-region Bruz_scaf_53302 1 2129
##sequence-region Bruz_scaf_53303 1 2129
##sequence-region Bruz_scaf_53304 1 2129
##sequence-region Bruz_scaf_53305 1 2129
##sequence-region Bruz_scaf_53306 1 2129
##sequence-region Bruz_scaf_53307 1 2129
##sequence-region Bruz_scaf_53308 1 2129
##sequence-region Bruz_scaf_53309 1 2129
##sequence-region Bruz_scaf_5331 1 31898
##sequence-region Bruz_scaf_53310 1 2129
##sequence-region Bruz_scaf_53311 1 2129
##sequence-region Bruz_scaf_53312 1 2129
##sequence-region Bruz_scaf_53313 1 2129
##sequence-region Bruz_scaf_53314 1 2129
##sequence-region Bruz_scaf_53315 1 2129
##sequence-region Bruz_scaf_53316 1 2129
##sequence-region Bruz_scaf_53317 1 2129
##sequence-region Bruz_scaf_53318 1 2129
##sequence-region Bruz_scaf_53319 1 2129
##sequence-region Bruz_scaf_5332 1 31897
##sequence-region Bruz_scaf_53320 1 2129
##sequence-region Bruz_scaf_53321 1 2129
##sequence-region Bruz_scaf_53322 1 2129
##sequence-region Bruz_scaf_53323 1 2129
##sequence-region Bruz_scaf_53324 1 2129
##sequence-region Bruz_scaf_53325 1 2129
##sequence-region Bruz_scaf_53326 1 2129
##sequence-region Bruz_scaf_53327 1 2129
##sequence-region Bruz_scaf_53328 1 2128
##sequence-region Bruz_scaf_53329 1 2128
##sequence-region Bruz_scaf_5333 1 31883
##sequence-region Bruz_scaf_53330 1 2128
##sequence-region Bruz_scaf_53331 1 2128
##sequence-region Bruz_scaf_53332 1 2128
##sequence-region Bruz_scaf_53333 1 2128
##sequence-region Bruz_scaf_53334 1 2128
##sequence-region Bruz_scaf_53335 1 2128
##sequence-region Bruz_scaf_53336 1 2128
##sequence-region Bruz_scaf_53337 1 2128
##sequence-region Bruz_scaf_53338 1 2128
##sequence-region Bruz_scaf_53339 1 2128
##sequence-region Bruz_scaf_5334 1 31874
##sequence-region Bruz_scaf_53340 1 2128
##sequence-region Bruz_scaf_53341 1 2128
##sequence-region Bruz_scaf_53342 1 2128
##sequence-region Bruz_scaf_53343 1 2128
##sequence-region Bruz_scaf_53344 1 2128
##sequence-region Bruz_scaf_53345 1 2128
##sequence-region Bruz_scaf_53346 1 2128
##sequence-region Bruz_scaf_53347 1 2128
##sequence-region Bruz_scaf_53348 1 2127
##sequence-region Bruz_scaf_53349 1 2127
##sequence-region Bruz_scaf_5335 1 31863
##sequence-region Bruz_scaf_53350 1 2127
##sequence-region Bruz_scaf_53351 1 2127
##sequence-region Bruz_scaf_53352 1 2127
##sequence-region Bruz_scaf_53353 1 2127
##sequence-region Bruz_scaf_53354 1 2127
##sequence-region Bruz_scaf_53355 1 2127
##sequence-region Bruz_scaf_53356 1 2127
##sequence-region Bruz_scaf_53357 1 2127
##sequence-region Bruz_scaf_53358 1 2127
##sequence-region Bruz_scaf_53359 1 2127
##sequence-region Bruz_scaf_5336 1 31858
##sequence-region Bruz_scaf_53360 1 2127
##sequence-region Bruz_scaf_53361 1 2127
##sequence-region Bruz_scaf_53362 1 2127
##sequence-region Bruz_scaf_53363 1 2127
##sequence-region Bruz_scaf_53364 1 2127
##sequence-region Bruz_scaf_53365 1 2127
##sequence-region Bruz_scaf_53366 1 2127
##sequence-region Bruz_scaf_53367 1 2127
##sequence-region Bruz_scaf_53368 1 2127
##sequence-region Bruz_scaf_53369 1 2127
##sequence-region Bruz_scaf_5337 1 31836
##sequence-region Bruz_scaf_53370 1 2127
##sequence-region Bruz_scaf_53371 1 2127
##sequence-region Bruz_scaf_53372 1 2127
##sequence-region Bruz_scaf_53373 1 2127
##sequence-region Bruz_scaf_53374 1 2127
##sequence-region Bruz_scaf_53375 1 2127
##sequence-region Bruz_scaf_53376 1 2127
##sequence-region Bruz_scaf_53377 1 2127
##sequence-region Bruz_scaf_53378 1 2126
##sequence-region Bruz_scaf_53379 1 2126
##sequence-region Bruz_scaf_5338 1 31815
##sequence-region Bruz_scaf_53380 1 2126
##sequence-region Bruz_scaf_53381 1 2126
##sequence-region Bruz_scaf_53382 1 2126
##sequence-region Bruz_scaf_53383 1 2126
##sequence-region Bruz_scaf_53384 1 2126
##sequence-region Bruz_scaf_53385 1 2126
##sequence-region Bruz_scaf_53386 1 2126
##sequence-region Bruz_scaf_53387 1 2126
##sequence-region Bruz_scaf_53388 1 2126
##sequence-region Bruz_scaf_53389 1 2126
##sequence-region Bruz_scaf_5339 1 31803
##sequence-region Bruz_scaf_53390 1 2126
##sequence-region Bruz_scaf_53391 1 2126
##sequence-region Bruz_scaf_53392 1 2126
##sequence-region Bruz_scaf_53393 1 2126
##sequence-region Bruz_scaf_53394 1 2126
##sequence-region Bruz_scaf_53395 1 2126
##sequence-region Bruz_scaf_53396 1 2126
##sequence-region Bruz_scaf_53397 1 2126
##sequence-region Bruz_scaf_53398 1 2126
##sequence-region Bruz_scaf_53399 1 2126
##sequence-region Bruz_scaf_534 1 107143
##sequence-region Bruz_scaf_5340 1 31797
##sequence-region Bruz_scaf_53400 1 2126
##sequence-region Bruz_scaf_53401 1 2126
##sequence-region Bruz_scaf_53402 1 2126
##sequence-region Bruz_scaf_53403 1 2126
##sequence-region Bruz_scaf_53404 1 2126
##sequence-region Bruz_scaf_53405 1 2126
##sequence-region Bruz_scaf_53406 1 2126
##sequence-region Bruz_scaf_53407 1 2126
##sequence-region Bruz_scaf_53408 1 2125
##sequence-region Bruz_scaf_53409 1 2125
##sequence-region Bruz_scaf_5341 1 31791
##sequence-region Bruz_scaf_53410 1 2125
##sequence-region Bruz_scaf_53411 1 2125
##sequence-region Bruz_scaf_53412 1 2125
##sequence-region Bruz_scaf_53413 1 2125
##sequence-region Bruz_scaf_53414 1 2125
##sequence-region Bruz_scaf_53415 1 2125
##sequence-region Bruz_scaf_53416 1 2125
##sequence-region Bruz_scaf_53417 1 2125
##sequence-region Bruz_scaf_53418 1 2125
##sequence-region Bruz_scaf_53419 1 2125
##sequence-region Bruz_scaf_5342 1 31789
##sequence-region Bruz_scaf_53420 1 2125
##sequence-region Bruz_scaf_53421 1 2125
##sequence-region Bruz_scaf_53422 1 2125
##sequence-region Bruz_scaf_53423 1 2125
##sequence-region Bruz_scaf_53424 1 2125
##sequence-region Bruz_scaf_53425 1 2125
##sequence-region Bruz_scaf_53426 1 2125
##sequence-region Bruz_scaf_53427 1 2125
##sequence-region Bruz_scaf_53428 1 2125
##sequence-region Bruz_scaf_53429 1 2125
##sequence-region Bruz_scaf_5343 1 31787
##sequence-region Bruz_scaf_53430 1 2125
##sequence-region Bruz_scaf_53431 1 2125
##sequence-region Bruz_scaf_53432 1 2124
##sequence-region Bruz_scaf_53433 1 2124
##sequence-region Bruz_scaf_53434 1 2124
##sequence-region Bruz_scaf_53435 1 2124
##sequence-region Bruz_scaf_53436 1 2124
##sequence-region Bruz_scaf_53437 1 2124
##sequence-region Bruz_scaf_53438 1 2124
##sequence-region Bruz_scaf_53439 1 2124
##sequence-region Bruz_scaf_5344 1 31783
##sequence-region Bruz_scaf_53440 1 2124
##sequence-region Bruz_scaf_53441 1 2124
##sequence-region Bruz_scaf_53442 1 2124
##sequence-region Bruz_scaf_53443 1 2124
##sequence-region Bruz_scaf_53444 1 2124
##sequence-region Bruz_scaf_53445 1 2124
##sequence-region Bruz_scaf_53446 1 2124
##sequence-region Bruz_scaf_53447 1 2124
##sequence-region Bruz_scaf_53448 1 2124
##sequence-region Bruz_scaf_53449 1 2124
##sequence-region Bruz_scaf_5345 1 31773
##sequence-region Bruz_scaf_53450 1 2124
##sequence-region Bruz_scaf_53451 1 2124
##sequence-region Bruz_scaf_53452 1 2124
##sequence-region Bruz_scaf_53453 1 2124
##sequence-region Bruz_scaf_53454 1 2124
##sequence-region Bruz_scaf_53455 1 2124
##sequence-region Bruz_scaf_53456 1 2123
##sequence-region Bruz_scaf_53457 1 2123
##sequence-region Bruz_scaf_53458 1 2123
##sequence-region Bruz_scaf_53459 1 2123
##sequence-region Bruz_scaf_5346 1 31742
##sequence-region Bruz_scaf_53460 1 2123
##sequence-region Bruz_scaf_53461 1 2123
##sequence-region Bruz_scaf_53462 1 2123
##sequence-region Bruz_scaf_53463 1 2123
##sequence-region Bruz_scaf_53464 1 2123
##sequence-region Bruz_scaf_53465 1 2123
##sequence-region Bruz_scaf_53466 1 2123
##sequence-region Bruz_scaf_53467 1 2123
##sequence-region Bruz_scaf_53468 1 2123
##sequence-region Bruz_scaf_53469 1 2123
##sequence-region Bruz_scaf_5347 1 31723
##sequence-region Bruz_scaf_53470 1 2123
##sequence-region Bruz_scaf_53471 1 2123
##sequence-region Bruz_scaf_53472 1 2123
##sequence-region Bruz_scaf_53473 1 2123
##sequence-region Bruz_scaf_53474 1 2123
##sequence-region Bruz_scaf_53475 1 2123
##sequence-region Bruz_scaf_53476 1 2123
##sequence-region Bruz_scaf_53477 1 2122
##sequence-region Bruz_scaf_53478 1 2122
##sequence-region Bruz_scaf_53479 1 2122
##sequence-region Bruz_scaf_5348 1 31722
##sequence-region Bruz_scaf_53480 1 2122
##sequence-region Bruz_scaf_53481 1 2122
##sequence-region Bruz_scaf_53482 1 2122
##sequence-region Bruz_scaf_53483 1 2122
##sequence-region Bruz_scaf_53484 1 2122
##sequence-region Bruz_scaf_53485 1 2122
##sequence-region Bruz_scaf_53486 1 2122
##sequence-region Bruz_scaf_53487 1 2122
##sequence-region Bruz_scaf_53488 1 2122
##sequence-region Bruz_scaf_53489 1 2122
##sequence-region Bruz_scaf_5349 1 31717
##sequence-region Bruz_scaf_53490 1 2122
##sequence-region Bruz_scaf_53491 1 2122
##sequence-region Bruz_scaf_53492 1 2122
##sequence-region Bruz_scaf_53493 1 2122
##sequence-region Bruz_scaf_53494 1 2122
##sequence-region Bruz_scaf_53495 1 2122
##sequence-region Bruz_scaf_53496 1 2122
##sequence-region Bruz_scaf_53497 1 2122
##sequence-region Bruz_scaf_53498 1 2122
##sequence-region Bruz_scaf_53499 1 2122
##sequence-region Bruz_scaf_535 1 107117
##sequence-region Bruz_scaf_5350 1 31717
##sequence-region Bruz_scaf_53500 1 2122
##sequence-region Bruz_scaf_53501 1 2122
##sequence-region Bruz_scaf_53502 1 2122
##sequence-region Bruz_scaf_53503 1 2122
##sequence-region Bruz_scaf_53504 1 2122
##sequence-region Bruz_scaf_53505 1 2122
##sequence-region Bruz_scaf_53506 1 2122
##sequence-region Bruz_scaf_53507 1 2121
##sequence-region Bruz_scaf_53508 1 2121
##sequence-region Bruz_scaf_53509 1 2121
##sequence-region Bruz_scaf_5351 1 31717
##sequence-region Bruz_scaf_53510 1 2121
##sequence-region Bruz_scaf_53511 1 2121
##sequence-region Bruz_scaf_53512 1 2121
##sequence-region Bruz_scaf_53513 1 2121
##sequence-region Bruz_scaf_53514 1 2121
##sequence-region Bruz_scaf_53515 1 2121
##sequence-region Bruz_scaf_53516 1 2121
##sequence-region Bruz_scaf_53517 1 2121
##sequence-region Bruz_scaf_53518 1 2121
##sequence-region Bruz_scaf_53519 1 2121
##sequence-region Bruz_scaf_5352 1 31715
##sequence-region Bruz_scaf_53520 1 2121
##sequence-region Bruz_scaf_53521 1 2121
##sequence-region Bruz_scaf_53522 1 2121
##sequence-region Bruz_scaf_53523 1 2121
##sequence-region Bruz_scaf_53524 1 2121
##sequence-region Bruz_scaf_53525 1 2121
##sequence-region Bruz_scaf_53526 1 2121
##sequence-region Bruz_scaf_53527 1 2121
##sequence-region Bruz_scaf_53528 1 2121
##sequence-region Bruz_scaf_53529 1 2121
##sequence-region Bruz_scaf_5353 1 31708
##sequence-region Bruz_scaf_53530 1 2121
##sequence-region Bruz_scaf_53531 1 2121
##sequence-region Bruz_scaf_53532 1 2121
##sequence-region Bruz_scaf_53533 1 2121
##sequence-region Bruz_scaf_53534 1 2121
##sequence-region Bruz_scaf_53535 1 2121
##sequence-region Bruz_scaf_53536 1 2121
##sequence-region Bruz_scaf_53537 1 2120
##sequence-region Bruz_scaf_53538 1 2120
##sequence-region Bruz_scaf_53539 1 2120
##sequence-region Bruz_scaf_5354 1 31707
##sequence-region Bruz_scaf_53540 1 2120
##sequence-region Bruz_scaf_53541 1 2120
##sequence-region Bruz_scaf_53542 1 2120
##sequence-region Bruz_scaf_53543 1 2120
##sequence-region Bruz_scaf_53544 1 2120
##sequence-region Bruz_scaf_53545 1 2120
##sequence-region Bruz_scaf_53546 1 2120
##sequence-region Bruz_scaf_53547 1 2120
##sequence-region Bruz_scaf_53548 1 2120
##sequence-region Bruz_scaf_53549 1 2120
##sequence-region Bruz_scaf_5355 1 31705
##sequence-region Bruz_scaf_53550 1 2120
##sequence-region Bruz_scaf_53551 1 2120
##sequence-region Bruz_scaf_53552 1 2120
##sequence-region Bruz_scaf_53553 1 2120
##sequence-region Bruz_scaf_53554 1 2120
##sequence-region Bruz_scaf_53555 1 2120
##sequence-region Bruz_scaf_53556 1 2120
##sequence-region Bruz_scaf_53557 1 2120
##sequence-region Bruz_scaf_53558 1 2120
##sequence-region Bruz_scaf_53559 1 2120
##sequence-region Bruz_scaf_5356 1 31700
##sequence-region Bruz_scaf_53560 1 2120
##sequence-region Bruz_scaf_53561 1 2120
##sequence-region Bruz_scaf_53562 1 2120
##sequence-region Bruz_scaf_53563 1 2120
##sequence-region Bruz_scaf_53564 1 2120
##sequence-region Bruz_scaf_53565 1 2120
##sequence-region Bruz_scaf_53566 1 2119
##sequence-region Bruz_scaf_53567 1 2119
##sequence-region Bruz_scaf_53568 1 2119
##sequence-region Bruz_scaf_53569 1 2119
##sequence-region Bruz_scaf_5357 1 31694
##sequence-region Bruz_scaf_53570 1 2119
##sequence-region Bruz_scaf_53571 1 2119
##sequence-region Bruz_scaf_53572 1 2119
##sequence-region Bruz_scaf_53573 1 2119
##sequence-region Bruz_scaf_53574 1 2119
##sequence-region Bruz_scaf_53575 1 2119
##sequence-region Bruz_scaf_53576 1 2119
##sequence-region Bruz_scaf_53577 1 2119
##sequence-region Bruz_scaf_53578 1 2119
##sequence-region Bruz_scaf_53579 1 2119
##sequence-region Bruz_scaf_5358 1 31690
##sequence-region Bruz_scaf_53580 1 2119
##sequence-region Bruz_scaf_53581 1 2119
##sequence-region Bruz_scaf_53582 1 2119
##sequence-region Bruz_scaf_53583 1 2119
##sequence-region Bruz_scaf_53584 1 2119
##sequence-region Bruz_scaf_53585 1 2119
##sequence-region Bruz_scaf_53586 1 2119
##sequence-region Bruz_scaf_53587 1 2119
##sequence-region Bruz_scaf_53588 1 2119
##sequence-region Bruz_scaf_53589 1 2119
##sequence-region Bruz_scaf_5359 1 31688
##sequence-region Bruz_scaf_53590 1 2119
##sequence-region Bruz_scaf_53591 1 2118
##sequence-region Bruz_scaf_53592 1 2118
##sequence-region Bruz_scaf_53593 1 2118
##sequence-region Bruz_scaf_53594 1 2118
##sequence-region Bruz_scaf_53595 1 2118
##sequence-region Bruz_scaf_53596 1 2118
##sequence-region Bruz_scaf_53597 1 2118
##sequence-region Bruz_scaf_53598 1 2118
##sequence-region Bruz_scaf_53599 1 2118
##sequence-region Bruz_scaf_536 1 107086
##sequence-region Bruz_scaf_5360 1 31686
##sequence-region Bruz_scaf_53600 1 2118
##sequence-region Bruz_scaf_53601 1 2118
##sequence-region Bruz_scaf_53602 1 2118
##sequence-region Bruz_scaf_53603 1 2118
##sequence-region Bruz_scaf_53604 1 2118
##sequence-region Bruz_scaf_53605 1 2118
##sequence-region Bruz_scaf_53606 1 2118
##sequence-region Bruz_scaf_53607 1 2118
##sequence-region Bruz_scaf_53608 1 2118
##sequence-region Bruz_scaf_53609 1 2118
##sequence-region Bruz_scaf_5361 1 31686
##sequence-region Bruz_scaf_53610 1 2118
##sequence-region Bruz_scaf_53611 1 2118
##sequence-region Bruz_scaf_53612 1 2118
##sequence-region Bruz_scaf_53613 1 2118
##sequence-region Bruz_scaf_53614 1 2118
##sequence-region Bruz_scaf_53615 1 2118
##sequence-region Bruz_scaf_53616 1 2118
##sequence-region Bruz_scaf_53617 1 2118
##sequence-region Bruz_scaf_53618 1 2118
##sequence-region Bruz_scaf_53619 1 2118
##sequence-region Bruz_scaf_5362 1 31674
##sequence-region Bruz_scaf_53620 1 2118
##sequence-region Bruz_scaf_53621 1 2118
##sequence-region Bruz_scaf_53622 1 2118
##sequence-region Bruz_scaf_53623 1 2118
##sequence-region Bruz_scaf_53624 1 2118
##sequence-region Bruz_scaf_53625 1 2118
##sequence-region Bruz_scaf_53626 1 2118
##sequence-region Bruz_scaf_53627 1 2118
##sequence-region Bruz_scaf_53628 1 2117
##sequence-region Bruz_scaf_53629 1 2117
##sequence-region Bruz_scaf_5363 1 31667
##sequence-region Bruz_scaf_53630 1 2117
##sequence-region Bruz_scaf_53631 1 2117
##sequence-region Bruz_scaf_53632 1 2117
##sequence-region Bruz_scaf_53633 1 2117
##sequence-region Bruz_scaf_53634 1 2117
##sequence-region Bruz_scaf_53635 1 2117
##sequence-region Bruz_scaf_53636 1 2117
##sequence-region Bruz_scaf_53637 1 2117
##sequence-region Bruz_scaf_53638 1 2117
##sequence-region Bruz_scaf_53639 1 2117
##sequence-region Bruz_scaf_5364 1 31667
##sequence-region Bruz_scaf_53640 1 2117
##sequence-region Bruz_scaf_53641 1 2117
##sequence-region Bruz_scaf_53642 1 2117
##sequence-region Bruz_scaf_53643 1 2117
##sequence-region Bruz_scaf_53644 1 2117
##sequence-region Bruz_scaf_53645 1 2117
##sequence-region Bruz_scaf_53646 1 2117
##sequence-region Bruz_scaf_53647 1 2117
##sequence-region Bruz_scaf_53648 1 2117
##sequence-region Bruz_scaf_53649 1 2117
##sequence-region Bruz_scaf_5365 1 31665
##sequence-region Bruz_scaf_53650 1 2117
##sequence-region Bruz_scaf_53651 1 2116
##sequence-region Bruz_scaf_53652 1 2116
##sequence-region Bruz_scaf_53653 1 2116
##sequence-region Bruz_scaf_53654 1 2116
##sequence-region Bruz_scaf_53655 1 2116
##sequence-region Bruz_scaf_53656 1 2116
##sequence-region Bruz_scaf_53657 1 2116
##sequence-region Bruz_scaf_53658 1 2116
##sequence-region Bruz_scaf_53659 1 2116
##sequence-region Bruz_scaf_5366 1 31663
##sequence-region Bruz_scaf_53660 1 2116
##sequence-region Bruz_scaf_53661 1 2116
##sequence-region Bruz_scaf_53662 1 2116
##sequence-region Bruz_scaf_53663 1 2116
##sequence-region Bruz_scaf_53664 1 2116
##sequence-region Bruz_scaf_53665 1 2116
##sequence-region Bruz_scaf_53666 1 2116
##sequence-region Bruz_scaf_53667 1 2116
##sequence-region Bruz_scaf_53668 1 2116
##sequence-region Bruz_scaf_53669 1 2115
##sequence-region Bruz_scaf_5367 1 31655
##sequence-region Bruz_scaf_53670 1 2115
##sequence-region Bruz_scaf_53671 1 2115
##sequence-region Bruz_scaf_53672 1 2115
##sequence-region Bruz_scaf_53673 1 2115
##sequence-region Bruz_scaf_53674 1 2115
##sequence-region Bruz_scaf_53675 1 2115
##sequence-region Bruz_scaf_53676 1 2115
##sequence-region Bruz_scaf_53677 1 2115
##sequence-region Bruz_scaf_53678 1 2115
##sequence-region Bruz_scaf_53679 1 2115
##sequence-region Bruz_scaf_5368 1 31650
##sequence-region Bruz_scaf_53680 1 2115
##sequence-region Bruz_scaf_53681 1 2115
##sequence-region Bruz_scaf_53682 1 2115
##sequence-region Bruz_scaf_53683 1 2115
##sequence-region Bruz_scaf_53684 1 2115
##sequence-region Bruz_scaf_53685 1 2115
##sequence-region Bruz_scaf_53686 1 2115
##sequence-region Bruz_scaf_53687 1 2115
##sequence-region Bruz_scaf_53688 1 2115
##sequence-region Bruz_scaf_53689 1 2115
##sequence-region Bruz_scaf_5369 1 31647
##sequence-region Bruz_scaf_53690 1 2115
##sequence-region Bruz_scaf_53691 1 2115
##sequence-region Bruz_scaf_53692 1 2115
##sequence-region Bruz_scaf_53693 1 2115
##sequence-region Bruz_scaf_53694 1 2115
##sequence-region Bruz_scaf_53695 1 2115
##sequence-region Bruz_scaf_53696 1 2115
##sequence-region Bruz_scaf_53697 1 2115
##sequence-region Bruz_scaf_53698 1 2115
##sequence-region Bruz_scaf_53699 1 2115
##sequence-region Bruz_scaf_537 1 107020
##sequence-region Bruz_scaf_5370 1 31646
##sequence-region Bruz_scaf_53700 1 2115
##sequence-region Bruz_scaf_53701 1 2115
##sequence-region Bruz_scaf_53702 1 2114
##sequence-region Bruz_scaf_53703 1 2114
##sequence-region Bruz_scaf_53704 1 2114
##sequence-region Bruz_scaf_53705 1 2114
##sequence-region Bruz_scaf_53706 1 2114
##sequence-region Bruz_scaf_53707 1 2114
##sequence-region Bruz_scaf_53708 1 2114
##sequence-region Bruz_scaf_53709 1 2114
##sequence-region Bruz_scaf_5371 1 31637
##sequence-region Bruz_scaf_53710 1 2114
##sequence-region Bruz_scaf_53711 1 2114
##sequence-region Bruz_scaf_53712 1 2114
##sequence-region Bruz_scaf_53713 1 2114
##sequence-region Bruz_scaf_53714 1 2114
##sequence-region Bruz_scaf_53715 1 2114
##sequence-region Bruz_scaf_53716 1 2114
##sequence-region Bruz_scaf_53717 1 2114
##sequence-region Bruz_scaf_53718 1 2114
##sequence-region Bruz_scaf_53719 1 2114
##sequence-region Bruz_scaf_5372 1 31636
##sequence-region Bruz_scaf_53720 1 2114
##sequence-region Bruz_scaf_53721 1 2114
##sequence-region Bruz_scaf_53722 1 2114
##sequence-region Bruz_scaf_53723 1 2114
##sequence-region Bruz_scaf_53724 1 2114
##sequence-region Bruz_scaf_53725 1 2114
##sequence-region Bruz_scaf_53726 1 2114
##sequence-region Bruz_scaf_53727 1 2114
##sequence-region Bruz_scaf_53728 1 2114
##sequence-region Bruz_scaf_53729 1 2114
##sequence-region Bruz_scaf_5373 1 31622
##sequence-region Bruz_scaf_53730 1 2114
##sequence-region Bruz_scaf_53731 1 2114
##sequence-region Bruz_scaf_53732 1 2114
##sequence-region Bruz_scaf_53733 1 2114
##sequence-region Bruz_scaf_53734 1 2113
##sequence-region Bruz_scaf_53735 1 2113
##sequence-region Bruz_scaf_53736 1 2113
##sequence-region Bruz_scaf_53737 1 2113
##sequence-region Bruz_scaf_53738 1 2113
##sequence-region Bruz_scaf_53739 1 2113
##sequence-region Bruz_scaf_5374 1 31622
##sequence-region Bruz_scaf_53740 1 2113
##sequence-region Bruz_scaf_53741 1 2113
##sequence-region Bruz_scaf_53742 1 2113
##sequence-region Bruz_scaf_53743 1 2113
##sequence-region Bruz_scaf_53744 1 2113
##sequence-region Bruz_scaf_53745 1 2113
##sequence-region Bruz_scaf_53746 1 2113
##sequence-region Bruz_scaf_53747 1 2113
##sequence-region Bruz_scaf_53748 1 2113
##sequence-region Bruz_scaf_53749 1 2113
##sequence-region Bruz_scaf_5375 1 31621
##sequence-region Bruz_scaf_53750 1 2113
##sequence-region Bruz_scaf_53751 1 2113
##sequence-region Bruz_scaf_53752 1 2113
##sequence-region Bruz_scaf_53753 1 2113
##sequence-region Bruz_scaf_53754 1 2113
##sequence-region Bruz_scaf_53755 1 2113
##sequence-region Bruz_scaf_53756 1 2113
##sequence-region Bruz_scaf_53757 1 2113
##sequence-region Bruz_scaf_53758 1 2113
##sequence-region Bruz_scaf_53759 1 2113
##sequence-region Bruz_scaf_5376 1 31614
##sequence-region Bruz_scaf_53760 1 2113
##sequence-region Bruz_scaf_53761 1 2113
##sequence-region Bruz_scaf_53762 1 2113
##sequence-region Bruz_scaf_53763 1 2113
##sequence-region Bruz_scaf_53764 1 2113
##sequence-region Bruz_scaf_53765 1 2113
##sequence-region Bruz_scaf_53766 1 2113
##sequence-region Bruz_scaf_53767 1 2113
##sequence-region Bruz_scaf_53768 1 2113
##sequence-region Bruz_scaf_53769 1 2113
##sequence-region Bruz_scaf_5377 1 31608
##sequence-region Bruz_scaf_53770 1 2112
##sequence-region Bruz_scaf_53771 1 2112
##sequence-region Bruz_scaf_53772 1 2112
##sequence-region Bruz_scaf_53773 1 2112
##sequence-region Bruz_scaf_53774 1 2112
##sequence-region Bruz_scaf_53775 1 2112
##sequence-region Bruz_scaf_53776 1 2112
##sequence-region Bruz_scaf_53777 1 2112
##sequence-region Bruz_scaf_53778 1 2112
##sequence-region Bruz_scaf_53779 1 2112
##sequence-region Bruz_scaf_5378 1 31604
##sequence-region Bruz_scaf_53780 1 2112
##sequence-region Bruz_scaf_53781 1 2112
##sequence-region Bruz_scaf_53782 1 2112
##sequence-region Bruz_scaf_53783 1 2112
##sequence-region Bruz_scaf_53784 1 2112
##sequence-region Bruz_scaf_53785 1 2112
##sequence-region Bruz_scaf_53786 1 2112
##sequence-region Bruz_scaf_53787 1 2112
##sequence-region Bruz_scaf_53788 1 2112
##sequence-region Bruz_scaf_53789 1 2112
##sequence-region Bruz_scaf_5379 1 31603
##sequence-region Bruz_scaf_53790 1 2112
##sequence-region Bruz_scaf_53791 1 2112
##sequence-region Bruz_scaf_53792 1 2112
##sequence-region Bruz_scaf_53793 1 2112
##sequence-region Bruz_scaf_53794 1 2112
##sequence-region Bruz_scaf_53795 1 2112
##sequence-region Bruz_scaf_53796 1 2112
##sequence-region Bruz_scaf_53797 1 2111
##sequence-region Bruz_scaf_53798 1 2111
##sequence-region Bruz_scaf_53799 1 2111
##sequence-region Bruz_scaf_538 1 106964
##sequence-region Bruz_scaf_5380 1 31602
##sequence-region Bruz_scaf_53800 1 2111
##sequence-region Bruz_scaf_53801 1 2111
##sequence-region Bruz_scaf_53802 1 2111
##sequence-region Bruz_scaf_53803 1 2111
##sequence-region Bruz_scaf_53804 1 2111
##sequence-region Bruz_scaf_53805 1 2111
##sequence-region Bruz_scaf_53806 1 2111
##sequence-region Bruz_scaf_53807 1 2111
##sequence-region Bruz_scaf_53808 1 2111
##sequence-region Bruz_scaf_53809 1 2111
##sequence-region Bruz_scaf_5381 1 31602
##sequence-region Bruz_scaf_53810 1 2111
##sequence-region Bruz_scaf_53811 1 2111
##sequence-region Bruz_scaf_53812 1 2111
##sequence-region Bruz_scaf_53813 1 2111
##sequence-region Bruz_scaf_53814 1 2111
##sequence-region Bruz_scaf_53815 1 2111
##sequence-region Bruz_scaf_53816 1 2111
##sequence-region Bruz_scaf_53817 1 2111
##sequence-region Bruz_scaf_53818 1 2111
##sequence-region Bruz_scaf_53819 1 2111
##sequence-region Bruz_scaf_5382 1 31601
##sequence-region Bruz_scaf_53820 1 2111
##sequence-region Bruz_scaf_53821 1 2111
##sequence-region Bruz_scaf_53822 1 2111
##sequence-region Bruz_scaf_53823 1 2111
##sequence-region Bruz_scaf_53824 1 2111
##sequence-region Bruz_scaf_53825 1 2111
##sequence-region Bruz_scaf_53826 1 2111
##sequence-region Bruz_scaf_53827 1 2111
##sequence-region Bruz_scaf_53828 1 2111
##sequence-region Bruz_scaf_53829 1 2111
##sequence-region Bruz_scaf_5383 1 31601
##sequence-region Bruz_scaf_53830 1 2110
##sequence-region Bruz_scaf_53831 1 2110
##sequence-region Bruz_scaf_53832 1 2110
##sequence-region Bruz_scaf_53833 1 2110
##sequence-region Bruz_scaf_53834 1 2110
##sequence-region Bruz_scaf_53835 1 2110
##sequence-region Bruz_scaf_53836 1 2110
##sequence-region Bruz_scaf_53837 1 2110
##sequence-region Bruz_scaf_53838 1 2110
##sequence-region Bruz_scaf_53839 1 2110
##sequence-region Bruz_scaf_5384 1 31596
##sequence-region Bruz_scaf_53840 1 2110
##sequence-region Bruz_scaf_53841 1 2110
##sequence-region Bruz_scaf_53842 1 2110
##sequence-region Bruz_scaf_53843 1 2110
##sequence-region Bruz_scaf_53844 1 2110
##sequence-region Bruz_scaf_53845 1 2110
##sequence-region Bruz_scaf_53846 1 2110
##sequence-region Bruz_scaf_53847 1 2110
##sequence-region Bruz_scaf_53848 1 2110
##sequence-region Bruz_scaf_53849 1 2110
##sequence-region Bruz_scaf_5385 1 31591
##sequence-region Bruz_scaf_53850 1 2110
##sequence-region Bruz_scaf_53851 1 2110
##sequence-region Bruz_scaf_53852 1 2110
##sequence-region Bruz_scaf_53853 1 2110
##sequence-region Bruz_scaf_53854 1 2110
##sequence-region Bruz_scaf_53855 1 2110
##sequence-region Bruz_scaf_53856 1 2110
##sequence-region Bruz_scaf_53857 1 2110
##sequence-region Bruz_scaf_53858 1 2110
##sequence-region Bruz_scaf_53859 1 2110
##sequence-region Bruz_scaf_5386 1 31588
##sequence-region Bruz_scaf_53860 1 2110
##sequence-region Bruz_scaf_53861 1 2110
##sequence-region Bruz_scaf_53862 1 2110
##sequence-region Bruz_scaf_53863 1 2110
##sequence-region Bruz_scaf_53864 1 2110
##sequence-region Bruz_scaf_53865 1 2110
##sequence-region Bruz_scaf_53866 1 2110
##sequence-region Bruz_scaf_53867 1 2110
##sequence-region Bruz_scaf_53868 1 2110
##sequence-region Bruz_scaf_53869 1 2110
##sequence-region Bruz_scaf_5387 1 31588
##sequence-region Bruz_scaf_53870 1 2110
##sequence-region Bruz_scaf_53871 1 2109
##sequence-region Bruz_scaf_53872 1 2109
##sequence-region Bruz_scaf_53873 1 2109
##sequence-region Bruz_scaf_53874 1 2109
##sequence-region Bruz_scaf_53875 1 2109
##sequence-region Bruz_scaf_53876 1 2109
##sequence-region Bruz_scaf_53877 1 2109
##sequence-region Bruz_scaf_53878 1 2109
##sequence-region Bruz_scaf_53879 1 2109
##sequence-region Bruz_scaf_5388 1 31577
##sequence-region Bruz_scaf_53880 1 2109
##sequence-region Bruz_scaf_53881 1 2109
##sequence-region Bruz_scaf_53882 1 2109
##sequence-region Bruz_scaf_53883 1 2109
##sequence-region Bruz_scaf_53884 1 2109
##sequence-region Bruz_scaf_53885 1 2109
##sequence-region Bruz_scaf_53886 1 2109
##sequence-region Bruz_scaf_53887 1 2109
##sequence-region Bruz_scaf_53888 1 2109
##sequence-region Bruz_scaf_53889 1 2109
##sequence-region Bruz_scaf_5389 1 31569
##sequence-region Bruz_scaf_53890 1 2109
##sequence-region Bruz_scaf_53891 1 2109
##sequence-region Bruz_scaf_53892 1 2109
##sequence-region Bruz_scaf_53893 1 2108
##sequence-region Bruz_scaf_53894 1 2108
##sequence-region Bruz_scaf_53895 1 2108
##sequence-region Bruz_scaf_53896 1 2108
##sequence-region Bruz_scaf_53897 1 2108
##sequence-region Bruz_scaf_53898 1 2108
##sequence-region Bruz_scaf_53899 1 2108
##sequence-region Bruz_scaf_539 1 106688
##sequence-region Bruz_scaf_5390 1 31566
##sequence-region Bruz_scaf_53900 1 2108
##sequence-region Bruz_scaf_53901 1 2108
##sequence-region Bruz_scaf_53902 1 2108
##sequence-region Bruz_scaf_53903 1 2108
##sequence-region Bruz_scaf_53904 1 2108
##sequence-region Bruz_scaf_53905 1 2108
##sequence-region Bruz_scaf_53906 1 2108
##sequence-region Bruz_scaf_53907 1 2108
##sequence-region Bruz_scaf_53908 1 2108
##sequence-region Bruz_scaf_53909 1 2108
##sequence-region Bruz_scaf_5391 1 31559
##sequence-region Bruz_scaf_53910 1 2108
##sequence-region Bruz_scaf_53911 1 2108
##sequence-region Bruz_scaf_53912 1 2108
##sequence-region Bruz_scaf_53913 1 2108
##sequence-region Bruz_scaf_53914 1 2108
##sequence-region Bruz_scaf_53915 1 2108
##sequence-region Bruz_scaf_53916 1 2108
##sequence-region Bruz_scaf_53917 1 2108
##sequence-region Bruz_scaf_53918 1 2108
##sequence-region Bruz_scaf_53919 1 2108
##sequence-region Bruz_scaf_5392 1 31557
##sequence-region Bruz_scaf_53920 1 2108
##sequence-region Bruz_scaf_53921 1 2108
##sequence-region Bruz_scaf_53922 1 2107
##sequence-region Bruz_scaf_53923 1 2107
##sequence-region Bruz_scaf_53924 1 2107
##sequence-region Bruz_scaf_53925 1 2107
##sequence-region Bruz_scaf_53926 1 2107
##sequence-region Bruz_scaf_53927 1 2107
##sequence-region Bruz_scaf_53928 1 2107
##sequence-region Bruz_scaf_53929 1 2107
##sequence-region Bruz_scaf_5393 1 31555
##sequence-region Bruz_scaf_53930 1 2107
##sequence-region Bruz_scaf_53931 1 2107
##sequence-region Bruz_scaf_53932 1 2107
##sequence-region Bruz_scaf_53933 1 2107
##sequence-region Bruz_scaf_53934 1 2107
##sequence-region Bruz_scaf_53935 1 2107
##sequence-region Bruz_scaf_53936 1 2107
##sequence-region Bruz_scaf_53937 1 2107
##sequence-region Bruz_scaf_53938 1 2107
##sequence-region Bruz_scaf_53939 1 2107
##sequence-region Bruz_scaf_5394 1 31553
##sequence-region Bruz_scaf_53940 1 2107
##sequence-region Bruz_scaf_53941 1 2107
##sequence-region Bruz_scaf_53942 1 2107
##sequence-region Bruz_scaf_53943 1 2107
##sequence-region Bruz_scaf_53944 1 2107
##sequence-region Bruz_scaf_53945 1 2107
##sequence-region Bruz_scaf_53946 1 2107
##sequence-region Bruz_scaf_53947 1 2107
##sequence-region Bruz_scaf_53948 1 2107
##sequence-region Bruz_scaf_53949 1 2107
##sequence-region Bruz_scaf_5395 1 31548
##sequence-region Bruz_scaf_53950 1 2107
##sequence-region Bruz_scaf_53951 1 2107
##sequence-region Bruz_scaf_53952 1 2107
##sequence-region Bruz_scaf_53953 1 2106
##sequence-region Bruz_scaf_53954 1 2106
##sequence-region Bruz_scaf_53955 1 2106
##sequence-region Bruz_scaf_53956 1 2106
##sequence-region Bruz_scaf_53957 1 2106
##sequence-region Bruz_scaf_53958 1 2106
##sequence-region Bruz_scaf_53959 1 2106
##sequence-region Bruz_scaf_5396 1 31546
##sequence-region Bruz_scaf_53960 1 2106
##sequence-region Bruz_scaf_53961 1 2106
##sequence-region Bruz_scaf_53962 1 2106
##sequence-region Bruz_scaf_53963 1 2106
##sequence-region Bruz_scaf_53964 1 2106
##sequence-region Bruz_scaf_53965 1 2106
##sequence-region Bruz_scaf_53966 1 2106
##sequence-region Bruz_scaf_53967 1 2106
##sequence-region Bruz_scaf_53968 1 2106
##sequence-region Bruz_scaf_53969 1 2106
##sequence-region Bruz_scaf_5397 1 31545
##sequence-region Bruz_scaf_53970 1 2106
##sequence-region Bruz_scaf_53971 1 2106
##sequence-region Bruz_scaf_53972 1 2106
##sequence-region Bruz_scaf_53973 1 2106
##sequence-region Bruz_scaf_53974 1 2106
##sequence-region Bruz_scaf_53975 1 2106
##sequence-region Bruz_scaf_53976 1 2106
##sequence-region Bruz_scaf_53977 1 2106
##sequence-region Bruz_scaf_53978 1 2106
##sequence-region Bruz_scaf_53979 1 2106
##sequence-region Bruz_scaf_5398 1 31544
##sequence-region Bruz_scaf_53980 1 2106
##sequence-region Bruz_scaf_53981 1 2106
##sequence-region Bruz_scaf_53982 1 2106
##sequence-region Bruz_scaf_53983 1 2106
##sequence-region Bruz_scaf_53984 1 2106
##sequence-region Bruz_scaf_53985 1 2106
##sequence-region Bruz_scaf_53986 1 2106
##sequence-region Bruz_scaf_53987 1 2106
##sequence-region Bruz_scaf_53988 1 2106
##sequence-region Bruz_scaf_53989 1 2105
##sequence-region Bruz_scaf_5399 1 31540
##sequence-region Bruz_scaf_53990 1 2105
##sequence-region Bruz_scaf_53991 1 2105
##sequence-region Bruz_scaf_53992 1 2105
##sequence-region Bruz_scaf_53993 1 2105
##sequence-region Bruz_scaf_53994 1 2105
##sequence-region Bruz_scaf_53995 1 2105
##sequence-region Bruz_scaf_53996 1 2105
##sequence-region Bruz_scaf_53997 1 2105
##sequence-region Bruz_scaf_53998 1 2105
##sequence-region Bruz_scaf_53999 1 2105
##sequence-region Bruz_scaf_54 1 203590
##sequence-region Bruz_scaf_540 1 106604
##sequence-region Bruz_scaf_5400 1 31539
##sequence-region Bruz_scaf_54000 1 2105
##sequence-region Bruz_scaf_54001 1 2105
##sequence-region Bruz_scaf_54002 1 2105
##sequence-region Bruz_scaf_54003 1 2105
##sequence-region Bruz_scaf_54004 1 2105
##sequence-region Bruz_scaf_54005 1 2105
##sequence-region Bruz_scaf_54006 1 2105
##sequence-region Bruz_scaf_54007 1 2105
##sequence-region Bruz_scaf_54008 1 2105
##sequence-region Bruz_scaf_54009 1 2105
##sequence-region Bruz_scaf_5401 1 31530
##sequence-region Bruz_scaf_54010 1 2105
##sequence-region Bruz_scaf_54011 1 2105
##sequence-region Bruz_scaf_54012 1 2105
##sequence-region Bruz_scaf_54013 1 2105
##sequence-region Bruz_scaf_54014 1 2105
##sequence-region Bruz_scaf_54015 1 2105
##sequence-region Bruz_scaf_54016 1 2105
##sequence-region Bruz_scaf_54017 1 2105
##sequence-region Bruz_scaf_54018 1 2105
##sequence-region Bruz_scaf_54019 1 2105
##sequence-region Bruz_scaf_5402 1 31529
##sequence-region Bruz_scaf_54020 1 2105
##sequence-region Bruz_scaf_54021 1 2105
##sequence-region Bruz_scaf_54022 1 2105
##sequence-region Bruz_scaf_54023 1 2105
##sequence-region Bruz_scaf_54024 1 2105
##sequence-region Bruz_scaf_54025 1 2104
##sequence-region Bruz_scaf_54026 1 2104
##sequence-region Bruz_scaf_54027 1 2104
##sequence-region Bruz_scaf_54028 1 2104
##sequence-region Bruz_scaf_54029 1 2104
##sequence-region Bruz_scaf_5403 1 31524
##sequence-region Bruz_scaf_54030 1 2104
##sequence-region Bruz_scaf_54031 1 2104
##sequence-region Bruz_scaf_54032 1 2104
##sequence-region Bruz_scaf_54033 1 2104
##sequence-region Bruz_scaf_54034 1 2104
##sequence-region Bruz_scaf_54035 1 2104
##sequence-region Bruz_scaf_54036 1 2104
##sequence-region Bruz_scaf_54037 1 2104
##sequence-region Bruz_scaf_54038 1 2104
##sequence-region Bruz_scaf_54039 1 2104
##sequence-region Bruz_scaf_5404 1 31524
##sequence-region Bruz_scaf_54040 1 2104
##sequence-region Bruz_scaf_54041 1 2104
##sequence-region Bruz_scaf_54042 1 2104
##sequence-region Bruz_scaf_54043 1 2104
##sequence-region Bruz_scaf_54044 1 2104
##sequence-region Bruz_scaf_54045 1 2104
##sequence-region Bruz_scaf_54046 1 2104
##sequence-region Bruz_scaf_54047 1 2104
##sequence-region Bruz_scaf_54048 1 2104
##sequence-region Bruz_scaf_54049 1 2104
##sequence-region Bruz_scaf_5405 1 31516
##sequence-region Bruz_scaf_54050 1 2104
##sequence-region Bruz_scaf_54051 1 2103
##sequence-region Bruz_scaf_54052 1 2103
##sequence-region Bruz_scaf_54053 1 2103
##sequence-region Bruz_scaf_54054 1 2103
##sequence-region Bruz_scaf_54055 1 2103
##sequence-region Bruz_scaf_54056 1 2103
##sequence-region Bruz_scaf_54057 1 2103
##sequence-region Bruz_scaf_54058 1 2103
##sequence-region Bruz_scaf_54059 1 2103
##sequence-region Bruz_scaf_5406 1 31512
##sequence-region Bruz_scaf_54060 1 2103
##sequence-region Bruz_scaf_54061 1 2103
##sequence-region Bruz_scaf_54062 1 2103
##sequence-region Bruz_scaf_54063 1 2103
##sequence-region Bruz_scaf_54064 1 2103
##sequence-region Bruz_scaf_54065 1 2103
##sequence-region Bruz_scaf_54066 1 2103
##sequence-region Bruz_scaf_54067 1 2103
##sequence-region Bruz_scaf_54068 1 2103
##sequence-region Bruz_scaf_54069 1 2103
##sequence-region Bruz_scaf_5407 1 31511
##sequence-region Bruz_scaf_54070 1 2103
##sequence-region Bruz_scaf_54071 1 2103
##sequence-region Bruz_scaf_54072 1 2103
##sequence-region Bruz_scaf_54073 1 2103
##sequence-region Bruz_scaf_54074 1 2103
##sequence-region Bruz_scaf_54075 1 2103
##sequence-region Bruz_scaf_54076 1 2102
##sequence-region Bruz_scaf_54077 1 2102
##sequence-region Bruz_scaf_54078 1 2102
##sequence-region Bruz_scaf_54079 1 2102
##sequence-region Bruz_scaf_5408 1 31499
##sequence-region Bruz_scaf_54080 1 2102
##sequence-region Bruz_scaf_54081 1 2102
##sequence-region Bruz_scaf_54082 1 2102
##sequence-region Bruz_scaf_54083 1 2102
##sequence-region Bruz_scaf_54084 1 2102
##sequence-region Bruz_scaf_54085 1 2102
##sequence-region Bruz_scaf_54086 1 2102
##sequence-region Bruz_scaf_54087 1 2102
##sequence-region Bruz_scaf_54088 1 2102
##sequence-region Bruz_scaf_54089 1 2102
##sequence-region Bruz_scaf_5409 1 31477
##sequence-region Bruz_scaf_54090 1 2102
##sequence-region Bruz_scaf_54091 1 2102
##sequence-region Bruz_scaf_54092 1 2102
##sequence-region Bruz_scaf_54093 1 2102
##sequence-region Bruz_scaf_54094 1 2102
##sequence-region Bruz_scaf_54095 1 2102
##sequence-region Bruz_scaf_54096 1 2102
##sequence-region Bruz_scaf_54097 1 2102
##sequence-region Bruz_scaf_54098 1 2102
##sequence-region Bruz_scaf_54099 1 2102
##sequence-region Bruz_scaf_541 1 106553
##sequence-region Bruz_scaf_5410 1 31470
##sequence-region Bruz_scaf_54100 1 2102
##sequence-region Bruz_scaf_54101 1 2102
##sequence-region Bruz_scaf_54102 1 2102
##sequence-region Bruz_scaf_54103 1 2102
##sequence-region Bruz_scaf_54104 1 2102
##sequence-region Bruz_scaf_54105 1 2101
##sequence-region Bruz_scaf_54106 1 2101
##sequence-region Bruz_scaf_54107 1 2101
##sequence-region Bruz_scaf_54108 1 2101
##sequence-region Bruz_scaf_54109 1 2101
##sequence-region Bruz_scaf_5411 1 31458
##sequence-region Bruz_scaf_54110 1 2101
##sequence-region Bruz_scaf_54111 1 2101
##sequence-region Bruz_scaf_54112 1 2101
##sequence-region Bruz_scaf_54113 1 2101
##sequence-region Bruz_scaf_54114 1 2101
##sequence-region Bruz_scaf_54115 1 2101
##sequence-region Bruz_scaf_54116 1 2101
##sequence-region Bruz_scaf_54117 1 2101
##sequence-region Bruz_scaf_54118 1 2101
##sequence-region Bruz_scaf_54119 1 2101
##sequence-region Bruz_scaf_5412 1 31450
##sequence-region Bruz_scaf_54120 1 2101
##sequence-region Bruz_scaf_54121 1 2101
##sequence-region Bruz_scaf_54122 1 2101
##sequence-region Bruz_scaf_54123 1 2101
##sequence-region Bruz_scaf_54124 1 2101
##sequence-region Bruz_scaf_54125 1 2101
##sequence-region Bruz_scaf_54126 1 2101
##sequence-region Bruz_scaf_54127 1 2101
##sequence-region Bruz_scaf_54128 1 2101
##sequence-region Bruz_scaf_54129 1 2101
##sequence-region Bruz_scaf_5413 1 31444
##sequence-region Bruz_scaf_54130 1 2101
##sequence-region Bruz_scaf_54131 1 2101
##sequence-region Bruz_scaf_54132 1 2100
##sequence-region Bruz_scaf_54133 1 2100
##sequence-region Bruz_scaf_54134 1 2100
##sequence-region Bruz_scaf_54135 1 2100
##sequence-region Bruz_scaf_54136 1 2100
##sequence-region Bruz_scaf_54137 1 2100
##sequence-region Bruz_scaf_54138 1 2100
##sequence-region Bruz_scaf_54139 1 2100
##sequence-region Bruz_scaf_5414 1 31437
##sequence-region Bruz_scaf_54140 1 2100
##sequence-region Bruz_scaf_54141 1 2100
##sequence-region Bruz_scaf_54142 1 2100
##sequence-region Bruz_scaf_54143 1 2100
##sequence-region Bruz_scaf_54144 1 2100
##sequence-region Bruz_scaf_54145 1 2100
##sequence-region Bruz_scaf_54146 1 2100
##sequence-region Bruz_scaf_54147 1 2100
##sequence-region Bruz_scaf_54148 1 2100
##sequence-region Bruz_scaf_54149 1 2100
##sequence-region Bruz_scaf_5415 1 31421
##sequence-region Bruz_scaf_54150 1 2100
##sequence-region Bruz_scaf_54151 1 2100
##sequence-region Bruz_scaf_54152 1 2100
##sequence-region Bruz_scaf_54153 1 2100
##sequence-region Bruz_scaf_54154 1 2100
##sequence-region Bruz_scaf_54155 1 2100
##sequence-region Bruz_scaf_54156 1 2100
##sequence-region Bruz_scaf_54157 1 2100
##sequence-region Bruz_scaf_54158 1 2100
##sequence-region Bruz_scaf_54159 1 2100
##sequence-region Bruz_scaf_5416 1 31408
##sequence-region Bruz_scaf_54160 1 2100
##sequence-region Bruz_scaf_54161 1 2100
##sequence-region Bruz_scaf_54162 1 2100
##sequence-region Bruz_scaf_54163 1 2100
##sequence-region Bruz_scaf_54164 1 2100
##sequence-region Bruz_scaf_54165 1 2099
##sequence-region Bruz_scaf_54166 1 2099
##sequence-region Bruz_scaf_54167 1 2099
##sequence-region Bruz_scaf_54168 1 2099
##sequence-region Bruz_scaf_54169 1 2099
##sequence-region Bruz_scaf_5417 1 31402
##sequence-region Bruz_scaf_54170 1 2099
##sequence-region Bruz_scaf_54171 1 2099
##sequence-region Bruz_scaf_54172 1 2099
##sequence-region Bruz_scaf_54173 1 2099
##sequence-region Bruz_scaf_54174 1 2099
##sequence-region Bruz_scaf_54175 1 2099
##sequence-region Bruz_scaf_54176 1 2099
##sequence-region Bruz_scaf_54177 1 2099
##sequence-region Bruz_scaf_54178 1 2099
##sequence-region Bruz_scaf_54179 1 2099
##sequence-region Bruz_scaf_5418 1 31402
##sequence-region Bruz_scaf_54180 1 2099
##sequence-region Bruz_scaf_54181 1 2099
##sequence-region Bruz_scaf_54182 1 2099
##sequence-region Bruz_scaf_54183 1 2099
##sequence-region Bruz_scaf_54184 1 2099
##sequence-region Bruz_scaf_54185 1 2099
##sequence-region Bruz_scaf_54186 1 2099
##sequence-region Bruz_scaf_54187 1 2099
##sequence-region Bruz_scaf_54188 1 2099
##sequence-region Bruz_scaf_54189 1 2099
##sequence-region Bruz_scaf_5419 1 31399
##sequence-region Bruz_scaf_54190 1 2099
##sequence-region Bruz_scaf_54191 1 2099
##sequence-region Bruz_scaf_54192 1 2099
##sequence-region Bruz_scaf_54193 1 2099
##sequence-region Bruz_scaf_54194 1 2099
##sequence-region Bruz_scaf_54195 1 2099
##sequence-region Bruz_scaf_54196 1 2099
##sequence-region Bruz_scaf_54197 1 2098
##sequence-region Bruz_scaf_54198 1 2098
##sequence-region Bruz_scaf_54199 1 2098
##sequence-region Bruz_scaf_542 1 106529
##sequence-region Bruz_scaf_5420 1 31393
##sequence-region Bruz_scaf_54200 1 2098
##sequence-region Bruz_scaf_54201 1 2098
##sequence-region Bruz_scaf_54202 1 2098
##sequence-region Bruz_scaf_54203 1 2098
##sequence-region Bruz_scaf_54204 1 2098
##sequence-region Bruz_scaf_54205 1 2098
##sequence-region Bruz_scaf_54206 1 2098
##sequence-region Bruz_scaf_54207 1 2098
##sequence-region Bruz_scaf_54208 1 2098
##sequence-region Bruz_scaf_54209 1 2098
##sequence-region Bruz_scaf_5421 1 31390
##sequence-region Bruz_scaf_54210 1 2098
##sequence-region Bruz_scaf_54211 1 2098
##sequence-region Bruz_scaf_54212 1 2098
##sequence-region Bruz_scaf_54213 1 2098
##sequence-region Bruz_scaf_54214 1 2098
##sequence-region Bruz_scaf_54215 1 2098
##sequence-region Bruz_scaf_54216 1 2098
##sequence-region Bruz_scaf_54217 1 2098
##sequence-region Bruz_scaf_54218 1 2098
##sequence-region Bruz_scaf_54219 1 2098
##sequence-region Bruz_scaf_5422 1 31390
##sequence-region Bruz_scaf_54220 1 2098
##sequence-region Bruz_scaf_54221 1 2098
##sequence-region Bruz_scaf_54222 1 2098
##sequence-region Bruz_scaf_54223 1 2098
##sequence-region Bruz_scaf_54224 1 2098
##sequence-region Bruz_scaf_54225 1 2098
##sequence-region Bruz_scaf_54226 1 2098
##sequence-region Bruz_scaf_54227 1 2098
##sequence-region Bruz_scaf_54228 1 2098
##sequence-region Bruz_scaf_54229 1 2097
##sequence-region Bruz_scaf_5423 1 31389
##sequence-region Bruz_scaf_54230 1 2097
##sequence-region Bruz_scaf_54231 1 2097
##sequence-region Bruz_scaf_54232 1 2097
##sequence-region Bruz_scaf_54233 1 2097
##sequence-region Bruz_scaf_54234 1 2097
##sequence-region Bruz_scaf_54235 1 2097
##sequence-region Bruz_scaf_54236 1 2097
##sequence-region Bruz_scaf_54237 1 2097
##sequence-region Bruz_scaf_54238 1 2097
##sequence-region Bruz_scaf_54239 1 2097
##sequence-region Bruz_scaf_5424 1 31381
##sequence-region Bruz_scaf_54240 1 2097
##sequence-region Bruz_scaf_54241 1 2097
##sequence-region Bruz_scaf_54242 1 2097
##sequence-region Bruz_scaf_54243 1 2097
##sequence-region Bruz_scaf_54244 1 2097
##sequence-region Bruz_scaf_54245 1 2097
##sequence-region Bruz_scaf_54246 1 2097
##sequence-region Bruz_scaf_54247 1 2097
##sequence-region Bruz_scaf_54248 1 2097
##sequence-region Bruz_scaf_54249 1 2097
##sequence-region Bruz_scaf_5425 1 31360
##sequence-region Bruz_scaf_54250 1 2097
##sequence-region Bruz_scaf_54251 1 2097
##sequence-region Bruz_scaf_54252 1 2096
##sequence-region Bruz_scaf_54253 1 2096
##sequence-region Bruz_scaf_54254 1 2096
##sequence-region Bruz_scaf_54255 1 2096
##sequence-region Bruz_scaf_54256 1 2096
##sequence-region Bruz_scaf_54257 1 2096
##sequence-region Bruz_scaf_54258 1 2096
##sequence-region Bruz_scaf_54259 1 2096
##sequence-region Bruz_scaf_5426 1 31359
##sequence-region Bruz_scaf_54260 1 2096
##sequence-region Bruz_scaf_54261 1 2096
##sequence-region Bruz_scaf_54262 1 2096
##sequence-region Bruz_scaf_54263 1 2096
##sequence-region Bruz_scaf_54264 1 2096
##sequence-region Bruz_scaf_54265 1 2096
##sequence-region Bruz_scaf_54266 1 2096
##sequence-region Bruz_scaf_54267 1 2096
##sequence-region Bruz_scaf_54268 1 2096
##sequence-region Bruz_scaf_54269 1 2096
##sequence-region Bruz_scaf_5427 1 31355
##sequence-region Bruz_scaf_54270 1 2096
##sequence-region Bruz_scaf_54271 1 2096
##sequence-region Bruz_scaf_54272 1 2096
##sequence-region Bruz_scaf_54273 1 2096
##sequence-region Bruz_scaf_54274 1 2096
##sequence-region Bruz_scaf_54275 1 2096
##sequence-region Bruz_scaf_54276 1 2096
##sequence-region Bruz_scaf_54277 1 2096
##sequence-region Bruz_scaf_54278 1 2096
##sequence-region Bruz_scaf_54279 1 2096
##sequence-region Bruz_scaf_5428 1 31343
##sequence-region Bruz_scaf_54280 1 2095
##sequence-region Bruz_scaf_54281 1 2095
##sequence-region Bruz_scaf_54282 1 2095
##sequence-region Bruz_scaf_54283 1 2095
##sequence-region Bruz_scaf_54284 1 2095
##sequence-region Bruz_scaf_54285 1 2095
##sequence-region Bruz_scaf_54286 1 2095
##sequence-region Bruz_scaf_54287 1 2095
##sequence-region Bruz_scaf_54288 1 2095
##sequence-region Bruz_scaf_54289 1 2095
##sequence-region Bruz_scaf_5429 1 31336
##sequence-region Bruz_scaf_54290 1 2095
##sequence-region Bruz_scaf_54291 1 2095
##sequence-region Bruz_scaf_54292 1 2095
##sequence-region Bruz_scaf_54293 1 2095
##sequence-region Bruz_scaf_54294 1 2095
##sequence-region Bruz_scaf_54295 1 2095
##sequence-region Bruz_scaf_54296 1 2095
##sequence-region Bruz_scaf_54297 1 2095
##sequence-region Bruz_scaf_54298 1 2095
##sequence-region Bruz_scaf_54299 1 2095
##sequence-region Bruz_scaf_543 1 106475
##sequence-region Bruz_scaf_5430 1 31334
##sequence-region Bruz_scaf_54300 1 2095
##sequence-region Bruz_scaf_54301 1 2095
##sequence-region Bruz_scaf_54302 1 2094
##sequence-region Bruz_scaf_54303 1 2094
##sequence-region Bruz_scaf_54304 1 2094
##sequence-region Bruz_scaf_54305 1 2094
##sequence-region Bruz_scaf_54306 1 2094
##sequence-region Bruz_scaf_54307 1 2094
##sequence-region Bruz_scaf_54308 1 2094
##sequence-region Bruz_scaf_54309 1 2094
##sequence-region Bruz_scaf_5431 1 31330
##sequence-region Bruz_scaf_54310 1 2094
##sequence-region Bruz_scaf_54311 1 2094
##sequence-region Bruz_scaf_54312 1 2094
##sequence-region Bruz_scaf_54313 1 2094
##sequence-region Bruz_scaf_54314 1 2094
##sequence-region Bruz_scaf_54315 1 2094
##sequence-region Bruz_scaf_54316 1 2094
##sequence-region Bruz_scaf_54317 1 2094
##sequence-region Bruz_scaf_54318 1 2094
##sequence-region Bruz_scaf_54319 1 2094
##sequence-region Bruz_scaf_5432 1 31328
##sequence-region Bruz_scaf_54320 1 2094
##sequence-region Bruz_scaf_54321 1 2094
##sequence-region Bruz_scaf_54322 1 2094
##sequence-region Bruz_scaf_54323 1 2094
##sequence-region Bruz_scaf_54324 1 2094
##sequence-region Bruz_scaf_54325 1 2094
##sequence-region Bruz_scaf_54326 1 2094
##sequence-region Bruz_scaf_54327 1 2094
##sequence-region Bruz_scaf_54328 1 2094
##sequence-region Bruz_scaf_54329 1 2094
##sequence-region Bruz_scaf_5433 1 31310
##sequence-region Bruz_scaf_54330 1 2094
##sequence-region Bruz_scaf_54331 1 2094
##sequence-region Bruz_scaf_54332 1 2094
##sequence-region Bruz_scaf_54333 1 2094
##sequence-region Bruz_scaf_54334 1 2093
##sequence-region Bruz_scaf_54335 1 2093
##sequence-region Bruz_scaf_54336 1 2093
##sequence-region Bruz_scaf_54337 1 2093
##sequence-region Bruz_scaf_54338 1 2093
##sequence-region Bruz_scaf_54339 1 2093
##sequence-region Bruz_scaf_5434 1 31307
##sequence-region Bruz_scaf_54340 1 2093
##sequence-region Bruz_scaf_54341 1 2093
##sequence-region Bruz_scaf_54342 1 2093
##sequence-region Bruz_scaf_54343 1 2093
##sequence-region Bruz_scaf_54344 1 2093
##sequence-region Bruz_scaf_54345 1 2093
##sequence-region Bruz_scaf_54346 1 2093
##sequence-region Bruz_scaf_54347 1 2093
##sequence-region Bruz_scaf_54348 1 2093
##sequence-region Bruz_scaf_54349 1 2093
##sequence-region Bruz_scaf_5435 1 31303
##sequence-region Bruz_scaf_54350 1 2093
##sequence-region Bruz_scaf_54351 1 2093
##sequence-region Bruz_scaf_54352 1 2093
##sequence-region Bruz_scaf_54353 1 2093
##sequence-region Bruz_scaf_54354 1 2093
##sequence-region Bruz_scaf_54355 1 2093
##sequence-region Bruz_scaf_54356 1 2093
##sequence-region Bruz_scaf_54357 1 2093
##sequence-region Bruz_scaf_54358 1 2093
##sequence-region Bruz_scaf_54359 1 2092
##sequence-region Bruz_scaf_5436 1 31293
##sequence-region Bruz_scaf_54360 1 2092
##sequence-region Bruz_scaf_54361 1 2092
##sequence-region Bruz_scaf_54362 1 2092
##sequence-region Bruz_scaf_54363 1 2092
##sequence-region Bruz_scaf_54364 1 2092
##sequence-region Bruz_scaf_54365 1 2092
##sequence-region Bruz_scaf_54366 1 2092
##sequence-region Bruz_scaf_54367 1 2092
##sequence-region Bruz_scaf_54368 1 2092
##sequence-region Bruz_scaf_54369 1 2092
##sequence-region Bruz_scaf_5437 1 31288
##sequence-region Bruz_scaf_54370 1 2092
##sequence-region Bruz_scaf_54371 1 2092
##sequence-region Bruz_scaf_54372 1 2092
##sequence-region Bruz_scaf_54373 1 2092
##sequence-region Bruz_scaf_54374 1 2092
##sequence-region Bruz_scaf_54375 1 2092
##sequence-region Bruz_scaf_54376 1 2092
##sequence-region Bruz_scaf_54377 1 2092
##sequence-region Bruz_scaf_54378 1 2092
##sequence-region Bruz_scaf_54379 1 2092
##sequence-region Bruz_scaf_5438 1 31286
##sequence-region Bruz_scaf_54380 1 2092
##sequence-region Bruz_scaf_54381 1 2092
##sequence-region Bruz_scaf_54382 1 2092
##sequence-region Bruz_scaf_54383 1 2092
##sequence-region Bruz_scaf_54384 1 2092
##sequence-region Bruz_scaf_54385 1 2092
##sequence-region Bruz_scaf_54386 1 2092
##sequence-region Bruz_scaf_54387 1 2092
##sequence-region Bruz_scaf_54388 1 2092
##sequence-region Bruz_scaf_54389 1 2092
##sequence-region Bruz_scaf_5439 1 31284
##sequence-region Bruz_scaf_54390 1 2092
##sequence-region Bruz_scaf_54391 1 2092
##sequence-region Bruz_scaf_54392 1 2092
##sequence-region Bruz_scaf_54393 1 2092
##sequence-region Bruz_scaf_54394 1 2092
##sequence-region Bruz_scaf_54395 1 2091
##sequence-region Bruz_scaf_54396 1 2091
##sequence-region Bruz_scaf_54397 1 2091
##sequence-region Bruz_scaf_54398 1 2091
##sequence-region Bruz_scaf_54399 1 2091
##sequence-region Bruz_scaf_544 1 106448
##sequence-region Bruz_scaf_5440 1 31281
##sequence-region Bruz_scaf_54400 1 2091
##sequence-region Bruz_scaf_54401 1 2091
##sequence-region Bruz_scaf_54402 1 2091
##sequence-region Bruz_scaf_54403 1 2091
##sequence-region Bruz_scaf_54404 1 2091
##sequence-region Bruz_scaf_54405 1 2091
##sequence-region Bruz_scaf_54406 1 2091
##sequence-region Bruz_scaf_54407 1 2091
##sequence-region Bruz_scaf_54408 1 2091
##sequence-region Bruz_scaf_54409 1 2091
##sequence-region Bruz_scaf_5441 1 31279
##sequence-region Bruz_scaf_54410 1 2091
##sequence-region Bruz_scaf_54411 1 2091
##sequence-region Bruz_scaf_54412 1 2091
##sequence-region Bruz_scaf_54413 1 2091
##sequence-region Bruz_scaf_54414 1 2091
##sequence-region Bruz_scaf_54415 1 2091
##sequence-region Bruz_scaf_54416 1 2091
##sequence-region Bruz_scaf_54417 1 2091
##sequence-region Bruz_scaf_54418 1 2091
##sequence-region Bruz_scaf_54419 1 2091
##sequence-region Bruz_scaf_5442 1 31270
##sequence-region Bruz_scaf_54420 1 2090
##sequence-region Bruz_scaf_54421 1 2090
##sequence-region Bruz_scaf_54422 1 2090
##sequence-region Bruz_scaf_54423 1 2090
##sequence-region Bruz_scaf_54424 1 2090
##sequence-region Bruz_scaf_54425 1 2090
##sequence-region Bruz_scaf_54426 1 2090
##sequence-region Bruz_scaf_54427 1 2090
##sequence-region Bruz_scaf_54428 1 2090
##sequence-region Bruz_scaf_54429 1 2090
##sequence-region Bruz_scaf_5443 1 31270
##sequence-region Bruz_scaf_54430 1 2090
##sequence-region Bruz_scaf_54431 1 2090
##sequence-region Bruz_scaf_54432 1 2090
##sequence-region Bruz_scaf_54433 1 2090
##sequence-region Bruz_scaf_54434 1 2090
##sequence-region Bruz_scaf_54435 1 2090
##sequence-region Bruz_scaf_54436 1 2090
##sequence-region Bruz_scaf_54437 1 2090
##sequence-region Bruz_scaf_54438 1 2090
##sequence-region Bruz_scaf_54439 1 2090
##sequence-region Bruz_scaf_5444 1 31266
##sequence-region Bruz_scaf_54440 1 2090
##sequence-region Bruz_scaf_54441 1 2090
##sequence-region Bruz_scaf_54442 1 2090
##sequence-region Bruz_scaf_54443 1 2090
##sequence-region Bruz_scaf_54444 1 2090
##sequence-region Bruz_scaf_54445 1 2090
##sequence-region Bruz_scaf_54446 1 2090
##sequence-region Bruz_scaf_54447 1 2089
##sequence-region Bruz_scaf_54448 1 2089
##sequence-region Bruz_scaf_54449 1 2089
##sequence-region Bruz_scaf_5445 1 31265
##sequence-region Bruz_scaf_54450 1 2089
##sequence-region Bruz_scaf_54451 1 2089
##sequence-region Bruz_scaf_54452 1 2089
##sequence-region Bruz_scaf_54453 1 2089
##sequence-region Bruz_scaf_54454 1 2089
##sequence-region Bruz_scaf_54455 1 2089
##sequence-region Bruz_scaf_54456 1 2089
##sequence-region Bruz_scaf_54457 1 2089
##sequence-region Bruz_scaf_54458 1 2089
##sequence-region Bruz_scaf_54459 1 2089
##sequence-region Bruz_scaf_5446 1 31265
##sequence-region Bruz_scaf_54460 1 2089
##sequence-region Bruz_scaf_54461 1 2089
##sequence-region Bruz_scaf_54462 1 2089
##sequence-region Bruz_scaf_54463 1 2089
##sequence-region Bruz_scaf_54464 1 2089
##sequence-region Bruz_scaf_54465 1 2089
##sequence-region Bruz_scaf_54466 1 2089
##sequence-region Bruz_scaf_54467 1 2089
##sequence-region Bruz_scaf_54468 1 2089
##sequence-region Bruz_scaf_54469 1 2089
##sequence-region Bruz_scaf_5447 1 31263
##sequence-region Bruz_scaf_54470 1 2089
##sequence-region Bruz_scaf_54471 1 2089
##sequence-region Bruz_scaf_54472 1 2089
##sequence-region Bruz_scaf_54473 1 2088
##sequence-region Bruz_scaf_54474 1 2088
##sequence-region Bruz_scaf_54475 1 2088
##sequence-region Bruz_scaf_54476 1 2088
##sequence-region Bruz_scaf_54477 1 2088
##sequence-region Bruz_scaf_54478 1 2088
##sequence-region Bruz_scaf_54479 1 2088
##sequence-region Bruz_scaf_5448 1 31263
##sequence-region Bruz_scaf_54480 1 2088
##sequence-region Bruz_scaf_54481 1 2088
##sequence-region Bruz_scaf_54482 1 2088
##sequence-region Bruz_scaf_54483 1 2088
##sequence-region Bruz_scaf_54484 1 2088
##sequence-region Bruz_scaf_54485 1 2088
##sequence-region Bruz_scaf_54486 1 2088
##sequence-region Bruz_scaf_54487 1 2088
##sequence-region Bruz_scaf_54488 1 2088
##sequence-region Bruz_scaf_54489 1 2088
##sequence-region Bruz_scaf_5449 1 31261
##sequence-region Bruz_scaf_54490 1 2088
##sequence-region Bruz_scaf_54491 1 2088
##sequence-region Bruz_scaf_54492 1 2088
##sequence-region Bruz_scaf_54493 1 2088
##sequence-region Bruz_scaf_54494 1 2088
##sequence-region Bruz_scaf_54495 1 2088
##sequence-region Bruz_scaf_54496 1 2088
##sequence-region Bruz_scaf_54497 1 2088
##sequence-region Bruz_scaf_54498 1 2088
##sequence-region Bruz_scaf_54499 1 2088
##sequence-region Bruz_scaf_545 1 106267
##sequence-region Bruz_scaf_5450 1 31260
##sequence-region Bruz_scaf_54500 1 2088
##sequence-region Bruz_scaf_54501 1 2088
##sequence-region Bruz_scaf_54502 1 2088
##sequence-region Bruz_scaf_54503 1 2088
##sequence-region Bruz_scaf_54504 1 2088
##sequence-region Bruz_scaf_54505 1 2088
##sequence-region Bruz_scaf_54506 1 2088
##sequence-region Bruz_scaf_54507 1 2088
##sequence-region Bruz_scaf_54508 1 2088
##sequence-region Bruz_scaf_54509 1 2088
##sequence-region Bruz_scaf_5451 1 31255
##sequence-region Bruz_scaf_54510 1 2088
##sequence-region Bruz_scaf_54511 1 2088
##sequence-region Bruz_scaf_54512 1 2088
##sequence-region Bruz_scaf_54513 1 2088
##sequence-region Bruz_scaf_54514 1 2087
##sequence-region Bruz_scaf_54515 1 2087
##sequence-region Bruz_scaf_54516 1 2087
##sequence-region Bruz_scaf_54517 1 2087
##sequence-region Bruz_scaf_54518 1 2087
##sequence-region Bruz_scaf_54519 1 2087
##sequence-region Bruz_scaf_5452 1 31248
##sequence-region Bruz_scaf_54520 1 2087
##sequence-region Bruz_scaf_54521 1 2087
##sequence-region Bruz_scaf_54522 1 2087
##sequence-region Bruz_scaf_54523 1 2087
##sequence-region Bruz_scaf_54524 1 2087
##sequence-region Bruz_scaf_54525 1 2087
##sequence-region Bruz_scaf_54526 1 2087
##sequence-region Bruz_scaf_54527 1 2087
##sequence-region Bruz_scaf_54528 1 2087
##sequence-region Bruz_scaf_54529 1 2087
##sequence-region Bruz_scaf_5453 1 31235
##sequence-region Bruz_scaf_54530 1 2087
##sequence-region Bruz_scaf_54531 1 2087
##sequence-region Bruz_scaf_54532 1 2087
##sequence-region Bruz_scaf_54533 1 2087
##sequence-region Bruz_scaf_54534 1 2087
##sequence-region Bruz_scaf_54535 1 2087
##sequence-region Bruz_scaf_54536 1 2087
##sequence-region Bruz_scaf_54537 1 2087
##sequence-region Bruz_scaf_54538 1 2087
##sequence-region Bruz_scaf_54539 1 2087
##sequence-region Bruz_scaf_5454 1 31227
##sequence-region Bruz_scaf_54540 1 2087
##sequence-region Bruz_scaf_54541 1 2086
##sequence-region Bruz_scaf_54542 1 2086
##sequence-region Bruz_scaf_54543 1 2086
##sequence-region Bruz_scaf_54544 1 2086
##sequence-region Bruz_scaf_54545 1 2086
##sequence-region Bruz_scaf_54546 1 2086
##sequence-region Bruz_scaf_54547 1 2086
##sequence-region Bruz_scaf_54548 1 2086
##sequence-region Bruz_scaf_54549 1 2086
##sequence-region Bruz_scaf_5455 1 31222
##sequence-region Bruz_scaf_54550 1 2086
##sequence-region Bruz_scaf_54551 1 2086
##sequence-region Bruz_scaf_54552 1 2086
##sequence-region Bruz_scaf_54553 1 2086
##sequence-region Bruz_scaf_54554 1 2086
##sequence-region Bruz_scaf_54555 1 2086
##sequence-region Bruz_scaf_54556 1 2086
##sequence-region Bruz_scaf_54557 1 2086
##sequence-region Bruz_scaf_54558 1 2086
##sequence-region Bruz_scaf_54559 1 2086
##sequence-region Bruz_scaf_5456 1 31215
##sequence-region Bruz_scaf_54560 1 2086
##sequence-region Bruz_scaf_54561 1 2086
##sequence-region Bruz_scaf_54562 1 2086
##sequence-region Bruz_scaf_54563 1 2086
##sequence-region Bruz_scaf_54564 1 2086
##sequence-region Bruz_scaf_54565 1 2086
##sequence-region Bruz_scaf_54566 1 2086
##sequence-region Bruz_scaf_54567 1 2085
##sequence-region Bruz_scaf_54568 1 2085
##sequence-region Bruz_scaf_54569 1 2085
##sequence-region Bruz_scaf_5457 1 31200
##sequence-region Bruz_scaf_54570 1 2085
##sequence-region Bruz_scaf_54571 1 2085
##sequence-region Bruz_scaf_54572 1 2085
##sequence-region Bruz_scaf_54573 1 2085
##sequence-region Bruz_scaf_54574 1 2085
##sequence-region Bruz_scaf_54575 1 2085
##sequence-region Bruz_scaf_54576 1 2085
##sequence-region Bruz_scaf_54577 1 2085
##sequence-region Bruz_scaf_54578 1 2085
##sequence-region Bruz_scaf_54579 1 2085
##sequence-region Bruz_scaf_5458 1 31192
##sequence-region Bruz_scaf_54580 1 2085
##sequence-region Bruz_scaf_54581 1 2085
##sequence-region Bruz_scaf_54582 1 2085
##sequence-region Bruz_scaf_54583 1 2085
##sequence-region Bruz_scaf_54584 1 2085
##sequence-region Bruz_scaf_54585 1 2085
##sequence-region Bruz_scaf_54586 1 2085
##sequence-region Bruz_scaf_54587 1 2085
##sequence-region Bruz_scaf_54588 1 2085
##sequence-region Bruz_scaf_54589 1 2085
##sequence-region Bruz_scaf_5459 1 31186
##sequence-region Bruz_scaf_54590 1 2085
##sequence-region Bruz_scaf_54591 1 2085
##sequence-region Bruz_scaf_54592 1 2085
##sequence-region Bruz_scaf_54593 1 2085
##sequence-region Bruz_scaf_54594 1 2085
##sequence-region Bruz_scaf_54595 1 2085
##sequence-region Bruz_scaf_54596 1 2085
##sequence-region Bruz_scaf_54597 1 2085
##sequence-region Bruz_scaf_54598 1 2085
##sequence-region Bruz_scaf_54599 1 2084
##sequence-region Bruz_scaf_546 1 106251
##sequence-region Bruz_scaf_5460 1 31182
##sequence-region Bruz_scaf_54600 1 2084
##sequence-region Bruz_scaf_54601 1 2084
##sequence-region Bruz_scaf_54602 1 2084
##sequence-region Bruz_scaf_54603 1 2084
##sequence-region Bruz_scaf_54604 1 2084
##sequence-region Bruz_scaf_54605 1 2084
##sequence-region Bruz_scaf_54606 1 2084
##sequence-region Bruz_scaf_54607 1 2084
##sequence-region Bruz_scaf_54608 1 2084
##sequence-region Bruz_scaf_54609 1 2084
##sequence-region Bruz_scaf_5461 1 31173
##sequence-region Bruz_scaf_54610 1 2084
##sequence-region Bruz_scaf_54611 1 2084
##sequence-region Bruz_scaf_54612 1 2084
##sequence-region Bruz_scaf_54613 1 2084
##sequence-region Bruz_scaf_54614 1 2084
##sequence-region Bruz_scaf_54615 1 2084
##sequence-region Bruz_scaf_54616 1 2084
##sequence-region Bruz_scaf_54617 1 2084
##sequence-region Bruz_scaf_54618 1 2084
##sequence-region Bruz_scaf_54619 1 2084
##sequence-region Bruz_scaf_5462 1 31172
##sequence-region Bruz_scaf_54620 1 2084
##sequence-region Bruz_scaf_54621 1 2084
##sequence-region Bruz_scaf_54622 1 2084
##sequence-region Bruz_scaf_54623 1 2084
##sequence-region Bruz_scaf_54624 1 2084
##sequence-region Bruz_scaf_54625 1 2084
##sequence-region Bruz_scaf_54626 1 2084
##sequence-region Bruz_scaf_54627 1 2084
##sequence-region Bruz_scaf_54628 1 2084
##sequence-region Bruz_scaf_54629 1 2084
##sequence-region Bruz_scaf_5463 1 31162
##sequence-region Bruz_scaf_54630 1 2084
##sequence-region Bruz_scaf_54631 1 2084
##sequence-region Bruz_scaf_54632 1 2084
##sequence-region Bruz_scaf_54633 1 2084
##sequence-region Bruz_scaf_54634 1 2084
##sequence-region Bruz_scaf_54635 1 2084
##sequence-region Bruz_scaf_54636 1 2083
##sequence-region Bruz_scaf_54637 1 2083
##sequence-region Bruz_scaf_54638 1 2083
##sequence-region Bruz_scaf_54639 1 2083
##sequence-region Bruz_scaf_5464 1 31161
##sequence-region Bruz_scaf_54640 1 2083
##sequence-region Bruz_scaf_54641 1 2083
##sequence-region Bruz_scaf_54642 1 2083
##sequence-region Bruz_scaf_54643 1 2083
##sequence-region Bruz_scaf_54644 1 2083
##sequence-region Bruz_scaf_54645 1 2083
##sequence-region Bruz_scaf_54646 1 2083
##sequence-region Bruz_scaf_54647 1 2083
##sequence-region Bruz_scaf_54648 1 2083
##sequence-region Bruz_scaf_54649 1 2083
##sequence-region Bruz_scaf_5465 1 31149
##sequence-region Bruz_scaf_54650 1 2083
##sequence-region Bruz_scaf_54651 1 2083
##sequence-region Bruz_scaf_54652 1 2083
##sequence-region Bruz_scaf_54653 1 2083
##sequence-region Bruz_scaf_54654 1 2083
##sequence-region Bruz_scaf_54655 1 2083
##sequence-region Bruz_scaf_54656 1 2083
##sequence-region Bruz_scaf_54657 1 2083
##sequence-region Bruz_scaf_54658 1 2083
##sequence-region Bruz_scaf_54659 1 2083
##sequence-region Bruz_scaf_5466 1 31133
##sequence-region Bruz_scaf_54660 1 2083
##sequence-region Bruz_scaf_54661 1 2083
##sequence-region Bruz_scaf_54662 1 2083
##sequence-region Bruz_scaf_54663 1 2083
##sequence-region Bruz_scaf_54664 1 2083
##sequence-region Bruz_scaf_54665 1 2083
##sequence-region Bruz_scaf_54666 1 2083
##sequence-region Bruz_scaf_54667 1 2083
##sequence-region Bruz_scaf_54668 1 2082
##sequence-region Bruz_scaf_54669 1 2082
##sequence-region Bruz_scaf_5467 1 31131
##sequence-region Bruz_scaf_54670 1 2082
##sequence-region Bruz_scaf_54671 1 2082
##sequence-region Bruz_scaf_54672 1 2082
##sequence-region Bruz_scaf_54673 1 2082
##sequence-region Bruz_scaf_54674 1 2082
##sequence-region Bruz_scaf_54675 1 2082
##sequence-region Bruz_scaf_54676 1 2082
##sequence-region Bruz_scaf_54677 1 2082
##sequence-region Bruz_scaf_54678 1 2082
##sequence-region Bruz_scaf_54679 1 2082
##sequence-region Bruz_scaf_5468 1 31126
##sequence-region Bruz_scaf_54680 1 2082
##sequence-region Bruz_scaf_54681 1 2082
##sequence-region Bruz_scaf_54682 1 2082
##sequence-region Bruz_scaf_54683 1 2082
##sequence-region Bruz_scaf_54684 1 2082
##sequence-region Bruz_scaf_54685 1 2082
##sequence-region Bruz_scaf_54686 1 2082
##sequence-region Bruz_scaf_54687 1 2082
##sequence-region Bruz_scaf_54688 1 2082
##sequence-region Bruz_scaf_54689 1 2082
##sequence-region Bruz_scaf_5469 1 31123
##sequence-region Bruz_scaf_54690 1 2082
##sequence-region Bruz_scaf_54691 1 2082
##sequence-region Bruz_scaf_54692 1 2082
##sequence-region Bruz_scaf_54693 1 2082
##sequence-region Bruz_scaf_54694 1 2082
##sequence-region Bruz_scaf_54695 1 2082
##sequence-region Bruz_scaf_54696 1 2082
##sequence-region Bruz_scaf_54697 1 2082
##sequence-region Bruz_scaf_54698 1 2082
##sequence-region Bruz_scaf_54699 1 2082
##sequence-region Bruz_scaf_547 1 106238
##sequence-region Bruz_scaf_5470 1 31121
##sequence-region Bruz_scaf_54700 1 2081
##sequence-region Bruz_scaf_54701 1 2081
##sequence-region Bruz_scaf_54702 1 2081
##sequence-region Bruz_scaf_54703 1 2081
##sequence-region Bruz_scaf_54704 1 2081
##sequence-region Bruz_scaf_54705 1 2081
##sequence-region Bruz_scaf_54706 1 2081
##sequence-region Bruz_scaf_54707 1 2081
##sequence-region Bruz_scaf_54708 1 2081
##sequence-region Bruz_scaf_54709 1 2081
##sequence-region Bruz_scaf_5471 1 31121
##sequence-region Bruz_scaf_54710 1 2081
##sequence-region Bruz_scaf_54711 1 2081
##sequence-region Bruz_scaf_54712 1 2081
##sequence-region Bruz_scaf_54713 1 2081
##sequence-region Bruz_scaf_54714 1 2081
##sequence-region Bruz_scaf_54715 1 2081
##sequence-region Bruz_scaf_54716 1 2081
##sequence-region Bruz_scaf_54717 1 2081
##sequence-region Bruz_scaf_54718 1 2081
##sequence-region Bruz_scaf_54719 1 2081
##sequence-region Bruz_scaf_5472 1 31119
##sequence-region Bruz_scaf_54720 1 2081
##sequence-region Bruz_scaf_54721 1 2081
##sequence-region Bruz_scaf_54722 1 2081
##sequence-region Bruz_scaf_54723 1 2081
##sequence-region Bruz_scaf_54724 1 2081
##sequence-region Bruz_scaf_54725 1 2081
##sequence-region Bruz_scaf_54726 1 2081
##sequence-region Bruz_scaf_54727 1 2081
##sequence-region Bruz_scaf_54728 1 2081
##sequence-region Bruz_scaf_54729 1 2081
##sequence-region Bruz_scaf_5473 1 31113
##sequence-region Bruz_scaf_54730 1 2081
##sequence-region Bruz_scaf_54731 1 2081
##sequence-region Bruz_scaf_54732 1 2081
##sequence-region Bruz_scaf_54733 1 2081
##sequence-region Bruz_scaf_54734 1 2081
##sequence-region Bruz_scaf_54735 1 2081
##sequence-region Bruz_scaf_54736 1 2081
##sequence-region Bruz_scaf_54737 1 2081
##sequence-region Bruz_scaf_54738 1 2081
##sequence-region Bruz_scaf_54739 1 2081
##sequence-region Bruz_scaf_5474 1 31109
##sequence-region Bruz_scaf_54740 1 2081
##sequence-region Bruz_scaf_54741 1 2081
##sequence-region Bruz_scaf_54742 1 2081
##sequence-region Bruz_scaf_54743 1 2081
##sequence-region Bruz_scaf_54744 1 2081
##sequence-region Bruz_scaf_54745 1 2081
##sequence-region Bruz_scaf_54746 1 2081
##sequence-region Bruz_scaf_54747 1 2081
##sequence-region Bruz_scaf_54748 1 2081
##sequence-region Bruz_scaf_54749 1 2081
##sequence-region Bruz_scaf_5475 1 31108
##sequence-region Bruz_scaf_54750 1 2081
##sequence-region Bruz_scaf_54751 1 2080
##sequence-region Bruz_scaf_54752 1 2080
##sequence-region Bruz_scaf_54753 1 2080
##sequence-region Bruz_scaf_54754 1 2080
##sequence-region Bruz_scaf_54755 1 2080
##sequence-region Bruz_scaf_54756 1 2080
##sequence-region Bruz_scaf_54757 1 2080
##sequence-region Bruz_scaf_54758 1 2080
##sequence-region Bruz_scaf_54759 1 2080
##sequence-region Bruz_scaf_5476 1 31107
##sequence-region Bruz_scaf_54760 1 2080
##sequence-region Bruz_scaf_54761 1 2080
##sequence-region Bruz_scaf_54762 1 2080
##sequence-region Bruz_scaf_54763 1 2080
##sequence-region Bruz_scaf_54764 1 2080
##sequence-region Bruz_scaf_54765 1 2080
##sequence-region Bruz_scaf_54766 1 2080
##sequence-region Bruz_scaf_54767 1 2080
##sequence-region Bruz_scaf_54768 1 2080
##sequence-region Bruz_scaf_54769 1 2080
##sequence-region Bruz_scaf_5477 1 31102
##sequence-region Bruz_scaf_54770 1 2080
##sequence-region Bruz_scaf_54771 1 2080
##sequence-region Bruz_scaf_54772 1 2080
##sequence-region Bruz_scaf_54773 1 2080
##sequence-region Bruz_scaf_54774 1 2080
##sequence-region Bruz_scaf_54775 1 2080
##sequence-region Bruz_scaf_54776 1 2080
##sequence-region Bruz_scaf_54777 1 2080
##sequence-region Bruz_scaf_54778 1 2080
##sequence-region Bruz_scaf_54779 1 2080
##sequence-region Bruz_scaf_5478 1 31101
##sequence-region Bruz_scaf_54780 1 2080
##sequence-region Bruz_scaf_54781 1 2080
##sequence-region Bruz_scaf_54782 1 2080
##sequence-region Bruz_scaf_54783 1 2080
##sequence-region Bruz_scaf_54784 1 2080
##sequence-region Bruz_scaf_54785 1 2080
##sequence-region Bruz_scaf_54786 1 2080
##sequence-region Bruz_scaf_54787 1 2080
##sequence-region Bruz_scaf_54788 1 2080
##sequence-region Bruz_scaf_54789 1 2080
##sequence-region Bruz_scaf_5479 1 31099
##sequence-region Bruz_scaf_54790 1 2079
##sequence-region Bruz_scaf_54791 1 2079
##sequence-region Bruz_scaf_54792 1 2079
##sequence-region Bruz_scaf_54793 1 2079
##sequence-region Bruz_scaf_54794 1 2079
##sequence-region Bruz_scaf_54795 1 2079
##sequence-region Bruz_scaf_54796 1 2079
##sequence-region Bruz_scaf_54797 1 2079
##sequence-region Bruz_scaf_54798 1 2079
##sequence-region Bruz_scaf_54799 1 2079
##sequence-region Bruz_scaf_548 1 106203
##sequence-region Bruz_scaf_5480 1 31093
##sequence-region Bruz_scaf_54800 1 2079
##sequence-region Bruz_scaf_54801 1 2079
##sequence-region Bruz_scaf_54802 1 2079
##sequence-region Bruz_scaf_54803 1 2079
##sequence-region Bruz_scaf_54804 1 2079
##sequence-region Bruz_scaf_54805 1 2079
##sequence-region Bruz_scaf_54806 1 2079
##sequence-region Bruz_scaf_54807 1 2079
##sequence-region Bruz_scaf_54808 1 2079
##sequence-region Bruz_scaf_54809 1 2079
##sequence-region Bruz_scaf_5481 1 31092
##sequence-region Bruz_scaf_54810 1 2078
##sequence-region Bruz_scaf_54811 1 2078
##sequence-region Bruz_scaf_54812 1 2078
##sequence-region Bruz_scaf_54813 1 2078
##sequence-region Bruz_scaf_54814 1 2078
##sequence-region Bruz_scaf_54815 1 2078
##sequence-region Bruz_scaf_54816 1 2078
##sequence-region Bruz_scaf_54817 1 2078
##sequence-region Bruz_scaf_54818 1 2078
##sequence-region Bruz_scaf_54819 1 2078
##sequence-region Bruz_scaf_5482 1 31085
##sequence-region Bruz_scaf_54820 1 2078
##sequence-region Bruz_scaf_54821 1 2078
##sequence-region Bruz_scaf_54822 1 2078
##sequence-region Bruz_scaf_54823 1 2078
##sequence-region Bruz_scaf_54824 1 2078
##sequence-region Bruz_scaf_54825 1 2078
##sequence-region Bruz_scaf_54826 1 2078
##sequence-region Bruz_scaf_54827 1 2078
##sequence-region Bruz_scaf_54828 1 2078
##sequence-region Bruz_scaf_54829 1 2078
##sequence-region Bruz_scaf_5483 1 31085
##sequence-region Bruz_scaf_54830 1 2078
##sequence-region Bruz_scaf_54831 1 2078
##sequence-region Bruz_scaf_54832 1 2078
##sequence-region Bruz_scaf_54833 1 2078
##sequence-region Bruz_scaf_54834 1 2078
##sequence-region Bruz_scaf_54835 1 2078
##sequence-region Bruz_scaf_54836 1 2078
##sequence-region Bruz_scaf_54837 1 2078
##sequence-region Bruz_scaf_54838 1 2078
##sequence-region Bruz_scaf_54839 1 2078
##sequence-region Bruz_scaf_5484 1 31080
##sequence-region Bruz_scaf_54840 1 2078
##sequence-region Bruz_scaf_54841 1 2078
##sequence-region Bruz_scaf_54842 1 2078
##sequence-region Bruz_scaf_54843 1 2078
##sequence-region Bruz_scaf_54844 1 2078
##sequence-region Bruz_scaf_54845 1 2078
##sequence-region Bruz_scaf_54846 1 2078
##sequence-region Bruz_scaf_54847 1 2077
##sequence-region Bruz_scaf_54848 1 2077
##sequence-region Bruz_scaf_54849 1 2077
##sequence-region Bruz_scaf_5485 1 31079
##sequence-region Bruz_scaf_54850 1 2077
##sequence-region Bruz_scaf_54851 1 2077
##sequence-region Bruz_scaf_54852 1 2077
##sequence-region Bruz_scaf_54853 1 2077
##sequence-region Bruz_scaf_54854 1 2077
##sequence-region Bruz_scaf_54855 1 2077
##sequence-region Bruz_scaf_54856 1 2077
##sequence-region Bruz_scaf_54857 1 2077
##sequence-region Bruz_scaf_54858 1 2077
##sequence-region Bruz_scaf_54859 1 2077
##sequence-region Bruz_scaf_5486 1 31079
##sequence-region Bruz_scaf_54860 1 2077
##sequence-region Bruz_scaf_54861 1 2077
##sequence-region Bruz_scaf_54862 1 2077
##sequence-region Bruz_scaf_54863 1 2077
##sequence-region Bruz_scaf_54864 1 2077
##sequence-region Bruz_scaf_54865 1 2077
##sequence-region Bruz_scaf_54866 1 2077
##sequence-region Bruz_scaf_54867 1 2077
##sequence-region Bruz_scaf_54868 1 2077
##sequence-region Bruz_scaf_54869 1 2077
##sequence-region Bruz_scaf_5487 1 31078
##sequence-region Bruz_scaf_54870 1 2077
##sequence-region Bruz_scaf_54871 1 2077
##sequence-region Bruz_scaf_54872 1 2077
##sequence-region Bruz_scaf_54873 1 2077
##sequence-region Bruz_scaf_54874 1 2077
##sequence-region Bruz_scaf_54875 1 2077
##sequence-region Bruz_scaf_54876 1 2077
##sequence-region Bruz_scaf_54877 1 2077
##sequence-region Bruz_scaf_54878 1 2077
##sequence-region Bruz_scaf_54879 1 2077
##sequence-region Bruz_scaf_5488 1 31077
##sequence-region Bruz_scaf_54880 1 2077
##sequence-region Bruz_scaf_54881 1 2077
##sequence-region Bruz_scaf_54882 1 2077
##sequence-region Bruz_scaf_54883 1 2076
##sequence-region Bruz_scaf_54884 1 2076
##sequence-region Bruz_scaf_54885 1 2076
##sequence-region Bruz_scaf_54886 1 2076
##sequence-region Bruz_scaf_54887 1 2076
##sequence-region Bruz_scaf_54888 1 2076
##sequence-region Bruz_scaf_54889 1 2076
##sequence-region Bruz_scaf_5489 1 31070
##sequence-region Bruz_scaf_54890 1 2076
##sequence-region Bruz_scaf_54891 1 2076
##sequence-region Bruz_scaf_54892 1 2076
##sequence-region Bruz_scaf_54893 1 2076
##sequence-region Bruz_scaf_54894 1 2076
##sequence-region Bruz_scaf_54895 1 2076
##sequence-region Bruz_scaf_54896 1 2076
##sequence-region Bruz_scaf_54897 1 2076
##sequence-region Bruz_scaf_54898 1 2076
##sequence-region Bruz_scaf_54899 1 2076
##sequence-region Bruz_scaf_549 1 106144
##sequence-region Bruz_scaf_5490 1 31068
##sequence-region Bruz_scaf_54900 1 2076
##sequence-region Bruz_scaf_54901 1 2076
##sequence-region Bruz_scaf_54902 1 2076
##sequence-region Bruz_scaf_54903 1 2076
##sequence-region Bruz_scaf_54904 1 2076
##sequence-region Bruz_scaf_54905 1 2076
##sequence-region Bruz_scaf_54906 1 2076
##sequence-region Bruz_scaf_54907 1 2076
##sequence-region Bruz_scaf_54908 1 2076
##sequence-region Bruz_scaf_54909 1 2076
##sequence-region Bruz_scaf_5491 1 31048
##sequence-region Bruz_scaf_54910 1 2076
##sequence-region Bruz_scaf_54911 1 2076
##sequence-region Bruz_scaf_54912 1 2076
##sequence-region Bruz_scaf_54913 1 2076
##sequence-region Bruz_scaf_54914 1 2075
##sequence-region Bruz_scaf_54915 1 2075
##sequence-region Bruz_scaf_54916 1 2075
##sequence-region Bruz_scaf_54917 1 2075
##sequence-region Bruz_scaf_54918 1 2075
##sequence-region Bruz_scaf_54919 1 2075
##sequence-region Bruz_scaf_5492 1 31037
##sequence-region Bruz_scaf_54920 1 2075
##sequence-region Bruz_scaf_54921 1 2075
##sequence-region Bruz_scaf_54922 1 2075
##sequence-region Bruz_scaf_54923 1 2075
##sequence-region Bruz_scaf_54924 1 2075
##sequence-region Bruz_scaf_54925 1 2075
##sequence-region Bruz_scaf_54926 1 2075
##sequence-region Bruz_scaf_54927 1 2075
##sequence-region Bruz_scaf_54928 1 2075
##sequence-region Bruz_scaf_54929 1 2075
##sequence-region Bruz_scaf_5493 1 31020
##sequence-region Bruz_scaf_54930 1 2075
##sequence-region Bruz_scaf_54931 1 2075
##sequence-region Bruz_scaf_54932 1 2075
##sequence-region Bruz_scaf_54933 1 2075
##sequence-region Bruz_scaf_54934 1 2075
##sequence-region Bruz_scaf_54935 1 2075
##sequence-region Bruz_scaf_54936 1 2075
##sequence-region Bruz_scaf_54937 1 2075
##sequence-region Bruz_scaf_54938 1 2075
##sequence-region Bruz_scaf_54939 1 2075
##sequence-region Bruz_scaf_5494 1 31013
##sequence-region Bruz_scaf_54940 1 2075
##sequence-region Bruz_scaf_54941 1 2075
##sequence-region Bruz_scaf_54942 1 2075
##sequence-region Bruz_scaf_54943 1 2075
##sequence-region Bruz_scaf_54944 1 2074
##sequence-region Bruz_scaf_54945 1 2074
##sequence-region Bruz_scaf_54946 1 2074
##sequence-region Bruz_scaf_54947 1 2074
##sequence-region Bruz_scaf_54948 1 2074
##sequence-region Bruz_scaf_54949 1 2074
##sequence-region Bruz_scaf_5495 1 31012
##sequence-region Bruz_scaf_54950 1 2074
##sequence-region Bruz_scaf_54951 1 2074
##sequence-region Bruz_scaf_54952 1 2074
##sequence-region Bruz_scaf_54953 1 2074
##sequence-region Bruz_scaf_54954 1 2074
##sequence-region Bruz_scaf_54955 1 2074
##sequence-region Bruz_scaf_54956 1 2074
##sequence-region Bruz_scaf_54957 1 2074
##sequence-region Bruz_scaf_54958 1 2074
##sequence-region Bruz_scaf_54959 1 2074
##sequence-region Bruz_scaf_5496 1 31011
##sequence-region Bruz_scaf_54960 1 2074
##sequence-region Bruz_scaf_54961 1 2074
##sequence-region Bruz_scaf_54962 1 2074
##sequence-region Bruz_scaf_54963 1 2074
##sequence-region Bruz_scaf_54964 1 2074
##sequence-region Bruz_scaf_54965 1 2074
##sequence-region Bruz_scaf_54966 1 2074
##sequence-region Bruz_scaf_54967 1 2074
##sequence-region Bruz_scaf_54968 1 2074
##sequence-region Bruz_scaf_54969 1 2074
##sequence-region Bruz_scaf_5497 1 31011
##sequence-region Bruz_scaf_54970 1 2074
##sequence-region Bruz_scaf_54971 1 2074
##sequence-region Bruz_scaf_54972 1 2074
##sequence-region Bruz_scaf_54973 1 2073
##sequence-region Bruz_scaf_54974 1 2073
##sequence-region Bruz_scaf_54975 1 2073
##sequence-region Bruz_scaf_54976 1 2073
##sequence-region Bruz_scaf_54977 1 2073
##sequence-region Bruz_scaf_54978 1 2073
##sequence-region Bruz_scaf_54979 1 2073
##sequence-region Bruz_scaf_5498 1 31001
##sequence-region Bruz_scaf_54980 1 2073
##sequence-region Bruz_scaf_54981 1 2073
##sequence-region Bruz_scaf_54982 1 2073
##sequence-region Bruz_scaf_54983 1 2073
##sequence-region Bruz_scaf_54984 1 2073
##sequence-region Bruz_scaf_54985 1 2073
##sequence-region Bruz_scaf_54986 1 2073
##sequence-region Bruz_scaf_54987 1 2073
##sequence-region Bruz_scaf_54988 1 2073
##sequence-region Bruz_scaf_54989 1 2073
##sequence-region Bruz_scaf_5499 1 30992
##sequence-region Bruz_scaf_54990 1 2073
##sequence-region Bruz_scaf_54991 1 2073
##sequence-region Bruz_scaf_54992 1 2073
##sequence-region Bruz_scaf_54993 1 2073
##sequence-region Bruz_scaf_54994 1 2073
##sequence-region Bruz_scaf_54995 1 2073
##sequence-region Bruz_scaf_54996 1 2073
##sequence-region Bruz_scaf_54997 1 2073
##sequence-region Bruz_scaf_54998 1 2073
##sequence-region Bruz_scaf_54999 1 2073
##sequence-region Bruz_scaf_55 1 202768
##sequence-region Bruz_scaf_550 1 106076
##sequence-region Bruz_scaf_5500 1 30991
##sequence-region Bruz_scaf_55000 1 2073
##sequence-region Bruz_scaf_55001 1 2072
##sequence-region Bruz_scaf_55002 1 2072
##sequence-region Bruz_scaf_55003 1 2072
##sequence-region Bruz_scaf_55004 1 2072
##sequence-region Bruz_scaf_55005 1 2072
##sequence-region Bruz_scaf_55006 1 2072
##sequence-region Bruz_scaf_55007 1 2072
##sequence-region Bruz_scaf_55008 1 2072
##sequence-region Bruz_scaf_55009 1 2072
##sequence-region Bruz_scaf_5501 1 30988
##sequence-region Bruz_scaf_55010 1 2072
##sequence-region Bruz_scaf_55011 1 2072
##sequence-region Bruz_scaf_55012 1 2072
##sequence-region Bruz_scaf_55013 1 2072
##sequence-region Bruz_scaf_55014 1 2072
##sequence-region Bruz_scaf_55015 1 2072
##sequence-region Bruz_scaf_55016 1 2072
##sequence-region Bruz_scaf_55017 1 2072
##sequence-region Bruz_scaf_55018 1 2072
##sequence-region Bruz_scaf_55019 1 2072
##sequence-region Bruz_scaf_5502 1 30988
##sequence-region Bruz_scaf_55020 1 2072
##sequence-region Bruz_scaf_55021 1 2072
##sequence-region Bruz_scaf_55022 1 2072
##sequence-region Bruz_scaf_55023 1 2072
##sequence-region Bruz_scaf_55024 1 2072
##sequence-region Bruz_scaf_55025 1 2072
##sequence-region Bruz_scaf_55026 1 2072
##sequence-region Bruz_scaf_55027 1 2072
##sequence-region Bruz_scaf_55028 1 2072
##sequence-region Bruz_scaf_55029 1 2072
##sequence-region Bruz_scaf_5503 1 30975
##sequence-region Bruz_scaf_55030 1 2072
##sequence-region Bruz_scaf_55031 1 2072
##sequence-region Bruz_scaf_55032 1 2072
##sequence-region Bruz_scaf_55033 1 2072
##sequence-region Bruz_scaf_55034 1 2072
##sequence-region Bruz_scaf_55035 1 2072
##sequence-region Bruz_scaf_55036 1 2072
##sequence-region Bruz_scaf_55037 1 2071
##sequence-region Bruz_scaf_55038 1 2071
##sequence-region Bruz_scaf_55039 1 2071
##sequence-region Bruz_scaf_5504 1 30961
##sequence-region Bruz_scaf_55040 1 2071
##sequence-region Bruz_scaf_55041 1 2071
##sequence-region Bruz_scaf_55042 1 2071
##sequence-region Bruz_scaf_55043 1 2071
##sequence-region Bruz_scaf_55044 1 2071
##sequence-region Bruz_scaf_55045 1 2071
##sequence-region Bruz_scaf_55046 1 2071
##sequence-region Bruz_scaf_55047 1 2071
##sequence-region Bruz_scaf_55048 1 2071
##sequence-region Bruz_scaf_55049 1 2071
##sequence-region Bruz_scaf_5505 1 30954
##sequence-region Bruz_scaf_55050 1 2071
##sequence-region Bruz_scaf_55051 1 2071
##sequence-region Bruz_scaf_55052 1 2071
##sequence-region Bruz_scaf_55053 1 2071
##sequence-region Bruz_scaf_55054 1 2071
##sequence-region Bruz_scaf_55055 1 2071
##sequence-region Bruz_scaf_55056 1 2071
##sequence-region Bruz_scaf_55057 1 2071
##sequence-region Bruz_scaf_55058 1 2071
##sequence-region Bruz_scaf_55059 1 2071
##sequence-region Bruz_scaf_5506 1 30935
##sequence-region Bruz_scaf_55060 1 2071
##sequence-region Bruz_scaf_55061 1 2071
##sequence-region Bruz_scaf_55062 1 2071
##sequence-region Bruz_scaf_55063 1 2071
##sequence-region Bruz_scaf_55064 1 2071
##sequence-region Bruz_scaf_55065 1 2071
##sequence-region Bruz_scaf_55066 1 2071
##sequence-region Bruz_scaf_55067 1 2071
##sequence-region Bruz_scaf_55068 1 2071
##sequence-region Bruz_scaf_55069 1 2070
##sequence-region Bruz_scaf_5507 1 30925
##sequence-region Bruz_scaf_55070 1 2070
##sequence-region Bruz_scaf_55071 1 2070
##sequence-region Bruz_scaf_55072 1 2070
##sequence-region Bruz_scaf_55073 1 2070
##sequence-region Bruz_scaf_55074 1 2070
##sequence-region Bruz_scaf_55075 1 2070
##sequence-region Bruz_scaf_55076 1 2070
##sequence-region Bruz_scaf_55077 1 2070
##sequence-region Bruz_scaf_55078 1 2070
##sequence-region Bruz_scaf_55079 1 2070
##sequence-region Bruz_scaf_5508 1 30921
##sequence-region Bruz_scaf_55080 1 2070
##sequence-region Bruz_scaf_55081 1 2070
##sequence-region Bruz_scaf_55082 1 2070
##sequence-region Bruz_scaf_55083 1 2070
##sequence-region Bruz_scaf_55084 1 2070
##sequence-region Bruz_scaf_55085 1 2070
##sequence-region Bruz_scaf_55086 1 2070
##sequence-region Bruz_scaf_55087 1 2070
##sequence-region Bruz_scaf_55088 1 2070
##sequence-region Bruz_scaf_55089 1 2070
##sequence-region Bruz_scaf_5509 1 30919
##sequence-region Bruz_scaf_55090 1 2070
##sequence-region Bruz_scaf_55091 1 2070
##sequence-region Bruz_scaf_55092 1 2070
##sequence-region Bruz_scaf_55093 1 2070
##sequence-region Bruz_scaf_55094 1 2070
##sequence-region Bruz_scaf_55095 1 2070
##sequence-region Bruz_scaf_55096 1 2070
##sequence-region Bruz_scaf_55097 1 2070
##sequence-region Bruz_scaf_55098 1 2070
##sequence-region Bruz_scaf_55099 1 2070
##sequence-region Bruz_scaf_551 1 105926
##sequence-region Bruz_scaf_5510 1 30902
##sequence-region Bruz_scaf_55100 1 2069
##sequence-region Bruz_scaf_55101 1 2069
##sequence-region Bruz_scaf_55102 1 2069
##sequence-region Bruz_scaf_55103 1 2069
##sequence-region Bruz_scaf_55104 1 2069
##sequence-region Bruz_scaf_55105 1 2069
##sequence-region Bruz_scaf_55106 1 2069
##sequence-region Bruz_scaf_55107 1 2069
##sequence-region Bruz_scaf_55108 1 2069
##sequence-region Bruz_scaf_55109 1 2069
##sequence-region Bruz_scaf_5511 1 30892
##sequence-region Bruz_scaf_55110 1 2069
##sequence-region Bruz_scaf_55111 1 2069
##sequence-region Bruz_scaf_55112 1 2069
##sequence-region Bruz_scaf_55113 1 2069
##sequence-region Bruz_scaf_55114 1 2069
##sequence-region Bruz_scaf_55115 1 2069
##sequence-region Bruz_scaf_55116 1 2069
##sequence-region Bruz_scaf_55117 1 2069
##sequence-region Bruz_scaf_55118 1 2069
##sequence-region Bruz_scaf_55119 1 2069
##sequence-region Bruz_scaf_5512 1 30885
##sequence-region Bruz_scaf_55120 1 2069
##sequence-region Bruz_scaf_55121 1 2069
##sequence-region Bruz_scaf_55122 1 2069
##sequence-region Bruz_scaf_55123 1 2069
##sequence-region Bruz_scaf_55124 1 2069
##sequence-region Bruz_scaf_55125 1 2069
##sequence-region Bruz_scaf_55126 1 2069
##sequence-region Bruz_scaf_55127 1 2069
##sequence-region Bruz_scaf_55128 1 2069
##sequence-region Bruz_scaf_55129 1 2069
##sequence-region Bruz_scaf_5513 1 30884
##sequence-region Bruz_scaf_55130 1 2068
##sequence-region Bruz_scaf_55131 1 2068
##sequence-region Bruz_scaf_55132 1 2068
##sequence-region Bruz_scaf_55133 1 2068
##sequence-region Bruz_scaf_55134 1 2068
##sequence-region Bruz_scaf_55135 1 2068
##sequence-region Bruz_scaf_55136 1 2068
##sequence-region Bruz_scaf_55137 1 2068
##sequence-region Bruz_scaf_55138 1 2068
##sequence-region Bruz_scaf_55139 1 2068
##sequence-region Bruz_scaf_5514 1 30867
##sequence-region Bruz_scaf_55140 1 2068
##sequence-region Bruz_scaf_55141 1 2068
##sequence-region Bruz_scaf_55142 1 2068
##sequence-region Bruz_scaf_55143 1 2068
##sequence-region Bruz_scaf_55144 1 2068
##sequence-region Bruz_scaf_55145 1 2068
##sequence-region Bruz_scaf_55146 1 2068
##sequence-region Bruz_scaf_55147 1 2068
##sequence-region Bruz_scaf_55148 1 2068
##sequence-region Bruz_scaf_55149 1 2068
##sequence-region Bruz_scaf_5515 1 30866
##sequence-region Bruz_scaf_55150 1 2068
##sequence-region Bruz_scaf_55151 1 2068
##sequence-region Bruz_scaf_55152 1 2068
##sequence-region Bruz_scaf_55153 1 2068
##sequence-region Bruz_scaf_55154 1 2068
##sequence-region Bruz_scaf_55155 1 2068
##sequence-region Bruz_scaf_55156 1 2068
##sequence-region Bruz_scaf_55157 1 2068
##sequence-region Bruz_scaf_55158 1 2068
##sequence-region Bruz_scaf_55159 1 2068
##sequence-region Bruz_scaf_5516 1 30860
##sequence-region Bruz_scaf_55160 1 2068
##sequence-region Bruz_scaf_55161 1 2068
##sequence-region Bruz_scaf_55162 1 2068
##sequence-region Bruz_scaf_55163 1 2068
##sequence-region Bruz_scaf_55164 1 2068
##sequence-region Bruz_scaf_55165 1 2067
##sequence-region Bruz_scaf_55166 1 2067
##sequence-region Bruz_scaf_55167 1 2067
##sequence-region Bruz_scaf_55168 1 2067
##sequence-region Bruz_scaf_55169 1 2067
##sequence-region Bruz_scaf_5517 1 30856
##sequence-region Bruz_scaf_55170 1 2067
##sequence-region Bruz_scaf_55171 1 2067
##sequence-region Bruz_scaf_55172 1 2067
##sequence-region Bruz_scaf_55173 1 2067
##sequence-region Bruz_scaf_55174 1 2067
##sequence-region Bruz_scaf_55175 1 2067
##sequence-region Bruz_scaf_55176 1 2067
##sequence-region Bruz_scaf_55177 1 2067
##sequence-region Bruz_scaf_55178 1 2067
##sequence-region Bruz_scaf_55179 1 2067
##sequence-region Bruz_scaf_5518 1 30849
##sequence-region Bruz_scaf_55180 1 2067
##sequence-region Bruz_scaf_55181 1 2067
##sequence-region Bruz_scaf_55182 1 2067
##sequence-region Bruz_scaf_55183 1 2067
##sequence-region Bruz_scaf_55184 1 2067
##sequence-region Bruz_scaf_55185 1 2067
##sequence-region Bruz_scaf_55186 1 2067
##sequence-region Bruz_scaf_55187 1 2067
##sequence-region Bruz_scaf_55188 1 2067
##sequence-region Bruz_scaf_55189 1 2067
##sequence-region Bruz_scaf_5519 1 30847
##sequence-region Bruz_scaf_55190 1 2067
##sequence-region Bruz_scaf_55191 1 2067
##sequence-region Bruz_scaf_55192 1 2067
##sequence-region Bruz_scaf_55193 1 2067
##sequence-region Bruz_scaf_55194 1 2067
##sequence-region Bruz_scaf_55195 1 2067
##sequence-region Bruz_scaf_55196 1 2066
##sequence-region Bruz_scaf_55197 1 2066
##sequence-region Bruz_scaf_55198 1 2066
##sequence-region Bruz_scaf_55199 1 2066
##sequence-region Bruz_scaf_552 1 105781
##sequence-region Bruz_scaf_5520 1 30829
##sequence-region Bruz_scaf_55200 1 2066
##sequence-region Bruz_scaf_55201 1 2066
##sequence-region Bruz_scaf_55202 1 2066
##sequence-region Bruz_scaf_55203 1 2066
##sequence-region Bruz_scaf_55204 1 2066
##sequence-region Bruz_scaf_55205 1 2066
##sequence-region Bruz_scaf_55206 1 2066
##sequence-region Bruz_scaf_55207 1 2066
##sequence-region Bruz_scaf_55208 1 2066
##sequence-region Bruz_scaf_55209 1 2066
##sequence-region Bruz_scaf_5521 1 30824
##sequence-region Bruz_scaf_55210 1 2066
##sequence-region Bruz_scaf_55211 1 2066
##sequence-region Bruz_scaf_55212 1 2066
##sequence-region Bruz_scaf_55213 1 2066
##sequence-region Bruz_scaf_55214 1 2066
##sequence-region Bruz_scaf_55215 1 2066
##sequence-region Bruz_scaf_55216 1 2066
##sequence-region Bruz_scaf_55217 1 2066
##sequence-region Bruz_scaf_55218 1 2066
##sequence-region Bruz_scaf_55219 1 2066
##sequence-region Bruz_scaf_5522 1 30823
##sequence-region Bruz_scaf_55220 1 2066
##sequence-region Bruz_scaf_55221 1 2066
##sequence-region Bruz_scaf_55222 1 2065
##sequence-region Bruz_scaf_55223 1 2065
##sequence-region Bruz_scaf_55224 1 2065
##sequence-region Bruz_scaf_55225 1 2065
##sequence-region Bruz_scaf_55226 1 2065
##sequence-region Bruz_scaf_55227 1 2065
##sequence-region Bruz_scaf_55228 1 2065
##sequence-region Bruz_scaf_55229 1 2065
##sequence-region Bruz_scaf_5523 1 30811
##sequence-region Bruz_scaf_55230 1 2065
##sequence-region Bruz_scaf_55231 1 2065
##sequence-region Bruz_scaf_55232 1 2065
##sequence-region Bruz_scaf_55233 1 2065
##sequence-region Bruz_scaf_55234 1 2065
##sequence-region Bruz_scaf_55235 1 2065
##sequence-region Bruz_scaf_55236 1 2065
##sequence-region Bruz_scaf_55237 1 2065
##sequence-region Bruz_scaf_55238 1 2065
##sequence-region Bruz_scaf_55239 1 2065
##sequence-region Bruz_scaf_5524 1 30802
##sequence-region Bruz_scaf_55240 1 2065
##sequence-region Bruz_scaf_55241 1 2065
##sequence-region Bruz_scaf_55242 1 2065
##sequence-region Bruz_scaf_55243 1 2065
##sequence-region Bruz_scaf_55244 1 2065
##sequence-region Bruz_scaf_55245 1 2065
##sequence-region Bruz_scaf_55246 1 2065
##sequence-region Bruz_scaf_55247 1 2065
##sequence-region Bruz_scaf_55248 1 2065
##sequence-region Bruz_scaf_55249 1 2065
##sequence-region Bruz_scaf_5525 1 30793
##sequence-region Bruz_scaf_55250 1 2065
##sequence-region Bruz_scaf_55251 1 2064
##sequence-region Bruz_scaf_55252 1 2064
##sequence-region Bruz_scaf_55253 1 2064
##sequence-region Bruz_scaf_55254 1 2064
##sequence-region Bruz_scaf_55255 1 2064
##sequence-region Bruz_scaf_55256 1 2064
##sequence-region Bruz_scaf_55257 1 2064
##sequence-region Bruz_scaf_55258 1 2064
##sequence-region Bruz_scaf_55259 1 2064
##sequence-region Bruz_scaf_5526 1 30789
##sequence-region Bruz_scaf_55260 1 2064
##sequence-region Bruz_scaf_55261 1 2064
##sequence-region Bruz_scaf_55262 1 2064
##sequence-region Bruz_scaf_55263 1 2064
##sequence-region Bruz_scaf_55264 1 2064
##sequence-region Bruz_scaf_55265 1 2064
##sequence-region Bruz_scaf_55266 1 2064
##sequence-region Bruz_scaf_55267 1 2064
##sequence-region Bruz_scaf_55268 1 2064
##sequence-region Bruz_scaf_55269 1 2064
##sequence-region Bruz_scaf_5527 1 30778
##sequence-region Bruz_scaf_55270 1 2064
##sequence-region Bruz_scaf_55271 1 2064
##sequence-region Bruz_scaf_55272 1 2064
##sequence-region Bruz_scaf_55273 1 2064
##sequence-region Bruz_scaf_55274 1 2064
##sequence-region Bruz_scaf_55275 1 2064
##sequence-region Bruz_scaf_55276 1 2064
##sequence-region Bruz_scaf_55277 1 2064
##sequence-region Bruz_scaf_55278 1 2064
##sequence-region Bruz_scaf_55279 1 2064
##sequence-region Bruz_scaf_5528 1 30776
##sequence-region Bruz_scaf_55280 1 2064
##sequence-region Bruz_scaf_55281 1 2064
##sequence-region Bruz_scaf_55282 1 2064
##sequence-region Bruz_scaf_55283 1 2064
##sequence-region Bruz_scaf_55284 1 2064
##sequence-region Bruz_scaf_55285 1 2064
##sequence-region Bruz_scaf_55286 1 2064
##sequence-region Bruz_scaf_55287 1 2064
##sequence-region Bruz_scaf_55288 1 2064
##sequence-region Bruz_scaf_55289 1 2064
##sequence-region Bruz_scaf_5529 1 30769
##sequence-region Bruz_scaf_55290 1 2063
##sequence-region Bruz_scaf_55291 1 2063
##sequence-region Bruz_scaf_55292 1 2063
##sequence-region Bruz_scaf_55293 1 2063
##sequence-region Bruz_scaf_55294 1 2063
##sequence-region Bruz_scaf_55295 1 2063
##sequence-region Bruz_scaf_55296 1 2063
##sequence-region Bruz_scaf_55297 1 2063
##sequence-region Bruz_scaf_55298 1 2063
##sequence-region Bruz_scaf_55299 1 2063
##sequence-region Bruz_scaf_553 1 105744
##sequence-region Bruz_scaf_5530 1 30766
##sequence-region Bruz_scaf_55300 1 2063
##sequence-region Bruz_scaf_55301 1 2063
##sequence-region Bruz_scaf_55302 1 2063
##sequence-region Bruz_scaf_55303 1 2063
##sequence-region Bruz_scaf_55304 1 2063
##sequence-region Bruz_scaf_55305 1 2063
##sequence-region Bruz_scaf_55306 1 2063
##sequence-region Bruz_scaf_55307 1 2063
##sequence-region Bruz_scaf_55308 1 2063
##sequence-region Bruz_scaf_55309 1 2063
##sequence-region Bruz_scaf_5531 1 30761
##sequence-region Bruz_scaf_55310 1 2063
##sequence-region Bruz_scaf_55311 1 2063
##sequence-region Bruz_scaf_55312 1 2063
##sequence-region Bruz_scaf_55313 1 2063
##sequence-region Bruz_scaf_55314 1 2063
##sequence-region Bruz_scaf_55315 1 2063
##sequence-region Bruz_scaf_55316 1 2063
##sequence-region Bruz_scaf_55317 1 2063
##sequence-region Bruz_scaf_55318 1 2063
##sequence-region Bruz_scaf_55319 1 2063
##sequence-region Bruz_scaf_5532 1 30759
##sequence-region Bruz_scaf_55320 1 2062
##sequence-region Bruz_scaf_55321 1 2062
##sequence-region Bruz_scaf_55322 1 2062
##sequence-region Bruz_scaf_55323 1 2062
##sequence-region Bruz_scaf_55324 1 2062
##sequence-region Bruz_scaf_55325 1 2062
##sequence-region Bruz_scaf_55326 1 2062
##sequence-region Bruz_scaf_55327 1 2062
##sequence-region Bruz_scaf_55328 1 2062
##sequence-region Bruz_scaf_55329 1 2062
##sequence-region Bruz_scaf_5533 1 30757
##sequence-region Bruz_scaf_55330 1 2062
##sequence-region Bruz_scaf_55331 1 2062
##sequence-region Bruz_scaf_55332 1 2062
##sequence-region Bruz_scaf_55333 1 2062
##sequence-region Bruz_scaf_55334 1 2062
##sequence-region Bruz_scaf_55335 1 2062
##sequence-region Bruz_scaf_55336 1 2062
##sequence-region Bruz_scaf_55337 1 2062
##sequence-region Bruz_scaf_55338 1 2062
##sequence-region Bruz_scaf_55339 1 2062
##sequence-region Bruz_scaf_5534 1 30754
##sequence-region Bruz_scaf_55340 1 2062
##sequence-region Bruz_scaf_55341 1 2062
##sequence-region Bruz_scaf_55342 1 2062
##sequence-region Bruz_scaf_55343 1 2062
##sequence-region Bruz_scaf_55344 1 2062
##sequence-region Bruz_scaf_55345 1 2062
##sequence-region Bruz_scaf_55346 1 2062
##sequence-region Bruz_scaf_55347 1 2062
##sequence-region Bruz_scaf_55348 1 2062
##sequence-region Bruz_scaf_55349 1 2062
##sequence-region Bruz_scaf_5535 1 30751
##sequence-region Bruz_scaf_55350 1 2062
##sequence-region Bruz_scaf_55351 1 2062
##sequence-region Bruz_scaf_55352 1 2062
##sequence-region Bruz_scaf_55353 1 2062
##sequence-region Bruz_scaf_55354 1 2061
##sequence-region Bruz_scaf_55355 1 2061
##sequence-region Bruz_scaf_55356 1 2061
##sequence-region Bruz_scaf_55357 1 2061
##sequence-region Bruz_scaf_55358 1 2061
##sequence-region Bruz_scaf_55359 1 2061
##sequence-region Bruz_scaf_5536 1 30747
##sequence-region Bruz_scaf_55360 1 2061
##sequence-region Bruz_scaf_55361 1 2061
##sequence-region Bruz_scaf_55362 1 2061
##sequence-region Bruz_scaf_55363 1 2061
##sequence-region Bruz_scaf_55364 1 2061
##sequence-region Bruz_scaf_55365 1 2061
##sequence-region Bruz_scaf_55366 1 2061
##sequence-region Bruz_scaf_55367 1 2061
##sequence-region Bruz_scaf_55368 1 2061
##sequence-region Bruz_scaf_55369 1 2061
##sequence-region Bruz_scaf_5537 1 30733
##sequence-region Bruz_scaf_55370 1 2061
##sequence-region Bruz_scaf_55371 1 2061
##sequence-region Bruz_scaf_55372 1 2061
##sequence-region Bruz_scaf_55373 1 2061
##sequence-region Bruz_scaf_55374 1 2061
##sequence-region Bruz_scaf_55375 1 2061
##sequence-region Bruz_scaf_55376 1 2061
##sequence-region Bruz_scaf_55377 1 2061
##sequence-region Bruz_scaf_55378 1 2061
##sequence-region Bruz_scaf_55379 1 2061
##sequence-region Bruz_scaf_5538 1 30730
##sequence-region Bruz_scaf_55380 1 2061
##sequence-region Bruz_scaf_55381 1 2061
##sequence-region Bruz_scaf_55382 1 2061
##sequence-region Bruz_scaf_55383 1 2061
##sequence-region Bruz_scaf_55384 1 2061
##sequence-region Bruz_scaf_55385 1 2061
##sequence-region Bruz_scaf_55386 1 2061
##sequence-region Bruz_scaf_55387 1 2061
##sequence-region Bruz_scaf_55388 1 2061
##sequence-region Bruz_scaf_55389 1 2061
##sequence-region Bruz_scaf_5539 1 30729
##sequence-region Bruz_scaf_55390 1 2060
##sequence-region Bruz_scaf_55391 1 2060
##sequence-region Bruz_scaf_55392 1 2060
##sequence-region Bruz_scaf_55393 1 2060
##sequence-region Bruz_scaf_55394 1 2060
##sequence-region Bruz_scaf_55395 1 2060
##sequence-region Bruz_scaf_55396 1 2060
##sequence-region Bruz_scaf_55397 1 2060
##sequence-region Bruz_scaf_55398 1 2060
##sequence-region Bruz_scaf_55399 1 2060
##sequence-region Bruz_scaf_554 1 105694
##sequence-region Bruz_scaf_5540 1 30715
##sequence-region Bruz_scaf_55400 1 2060
##sequence-region Bruz_scaf_55401 1 2060
##sequence-region Bruz_scaf_55402 1 2060
##sequence-region Bruz_scaf_55403 1 2060
##sequence-region Bruz_scaf_55404 1 2060
##sequence-region Bruz_scaf_55405 1 2060
##sequence-region Bruz_scaf_55406 1 2060
##sequence-region Bruz_scaf_55407 1 2060
##sequence-region Bruz_scaf_55408 1 2060
##sequence-region Bruz_scaf_55409 1 2060
##sequence-region Bruz_scaf_5541 1 30711
##sequence-region Bruz_scaf_55410 1 2060
##sequence-region Bruz_scaf_55411 1 2060
##sequence-region Bruz_scaf_55412 1 2060
##sequence-region Bruz_scaf_55413 1 2060
##sequence-region Bruz_scaf_55414 1 2060
##sequence-region Bruz_scaf_55415 1 2060
##sequence-region Bruz_scaf_55416 1 2060
##sequence-region Bruz_scaf_55417 1 2059
##sequence-region Bruz_scaf_55418 1 2059
##sequence-region Bruz_scaf_55419 1 2059
##sequence-region Bruz_scaf_5542 1 30707
##sequence-region Bruz_scaf_55420 1 2059
##sequence-region Bruz_scaf_55421 1 2059
##sequence-region Bruz_scaf_55422 1 2059
##sequence-region Bruz_scaf_55423 1 2059
##sequence-region Bruz_scaf_55424 1 2059
##sequence-region Bruz_scaf_55425 1 2059
##sequence-region Bruz_scaf_55426 1 2059
##sequence-region Bruz_scaf_55427 1 2059
##sequence-region Bruz_scaf_55428 1 2059
##sequence-region Bruz_scaf_55429 1 2059
##sequence-region Bruz_scaf_5543 1 30694
##sequence-region Bruz_scaf_55430 1 2059
##sequence-region Bruz_scaf_55431 1 2059
##sequence-region Bruz_scaf_55432 1 2059
##sequence-region Bruz_scaf_55433 1 2059
##sequence-region Bruz_scaf_55434 1 2059
##sequence-region Bruz_scaf_55435 1 2059
##sequence-region Bruz_scaf_55436 1 2059
##sequence-region Bruz_scaf_55437 1 2059
##sequence-region Bruz_scaf_55438 1 2059
##sequence-region Bruz_scaf_55439 1 2059
##sequence-region Bruz_scaf_5544 1 30693
##sequence-region Bruz_scaf_55440 1 2059
##sequence-region Bruz_scaf_55441 1 2059
##sequence-region Bruz_scaf_55442 1 2059
##sequence-region Bruz_scaf_55443 1 2059
##sequence-region Bruz_scaf_55444 1 2059
##sequence-region Bruz_scaf_55445 1 2059
##sequence-region Bruz_scaf_55446 1 2059
##sequence-region Bruz_scaf_55447 1 2058
##sequence-region Bruz_scaf_55448 1 2058
##sequence-region Bruz_scaf_55449 1 2058
##sequence-region Bruz_scaf_5545 1 30691
##sequence-region Bruz_scaf_55450 1 2058
##sequence-region Bruz_scaf_55451 1 2058
##sequence-region Bruz_scaf_55452 1 2058
##sequence-region Bruz_scaf_55453 1 2058
##sequence-region Bruz_scaf_55454 1 2058
##sequence-region Bruz_scaf_55455 1 2058
##sequence-region Bruz_scaf_55456 1 2058
##sequence-region Bruz_scaf_55457 1 2058
##sequence-region Bruz_scaf_55458 1 2058
##sequence-region Bruz_scaf_55459 1 2058
##sequence-region Bruz_scaf_5546 1 30689
##sequence-region Bruz_scaf_55460 1 2058
##sequence-region Bruz_scaf_55461 1 2058
##sequence-region Bruz_scaf_55462 1 2058
##sequence-region Bruz_scaf_55463 1 2058
##sequence-region Bruz_scaf_55464 1 2058
##sequence-region Bruz_scaf_55465 1 2058
##sequence-region Bruz_scaf_55466 1 2058
##sequence-region Bruz_scaf_55467 1 2058
##sequence-region Bruz_scaf_55468 1 2057
##sequence-region Bruz_scaf_55469 1 2057
##sequence-region Bruz_scaf_5547 1 30689
##sequence-region Bruz_scaf_55470 1 2057
##sequence-region Bruz_scaf_55471 1 2057
##sequence-region Bruz_scaf_55472 1 2057
##sequence-region Bruz_scaf_55473 1 2057
##sequence-region Bruz_scaf_55474 1 2057
##sequence-region Bruz_scaf_55475 1 2057
##sequence-region Bruz_scaf_55476 1 2057
##sequence-region Bruz_scaf_55477 1 2057
##sequence-region Bruz_scaf_55478 1 2057
##sequence-region Bruz_scaf_55479 1 2057
##sequence-region Bruz_scaf_5548 1 30689
##sequence-region Bruz_scaf_55480 1 2057
##sequence-region Bruz_scaf_55481 1 2057
##sequence-region Bruz_scaf_55482 1 2057
##sequence-region Bruz_scaf_55483 1 2057
##sequence-region Bruz_scaf_55484 1 2057
##sequence-region Bruz_scaf_55485 1 2057
##sequence-region Bruz_scaf_55486 1 2057
##sequence-region Bruz_scaf_55487 1 2057
##sequence-region Bruz_scaf_55488 1 2057
##sequence-region Bruz_scaf_55489 1 2057
##sequence-region Bruz_scaf_5549 1 30688
##sequence-region Bruz_scaf_55490 1 2057
##sequence-region Bruz_scaf_55491 1 2057
##sequence-region Bruz_scaf_55492 1 2057
##sequence-region Bruz_scaf_55493 1 2057
##sequence-region Bruz_scaf_55494 1 2057
##sequence-region Bruz_scaf_55495 1 2057
##sequence-region Bruz_scaf_55496 1 2057
##sequence-region Bruz_scaf_55497 1 2057
##sequence-region Bruz_scaf_55498 1 2056
##sequence-region Bruz_scaf_55499 1 2056
##sequence-region Bruz_scaf_555 1 105632
##sequence-region Bruz_scaf_5550 1 30688
##sequence-region Bruz_scaf_55500 1 2056
##sequence-region Bruz_scaf_55501 1 2056
##sequence-region Bruz_scaf_55502 1 2056
##sequence-region Bruz_scaf_55503 1 2056
##sequence-region Bruz_scaf_55504 1 2056
##sequence-region Bruz_scaf_55505 1 2056
##sequence-region Bruz_scaf_55506 1 2056
##sequence-region Bruz_scaf_55507 1 2056
##sequence-region Bruz_scaf_55508 1 2056
##sequence-region Bruz_scaf_55509 1 2056
##sequence-region Bruz_scaf_5551 1 30686
##sequence-region Bruz_scaf_55510 1 2056
##sequence-region Bruz_scaf_55511 1 2056
##sequence-region Bruz_scaf_55512 1 2056
##sequence-region Bruz_scaf_55513 1 2056
##sequence-region Bruz_scaf_55514 1 2056
##sequence-region Bruz_scaf_55515 1 2056
##sequence-region Bruz_scaf_55516 1 2056
##sequence-region Bruz_scaf_55517 1 2056
##sequence-region Bruz_scaf_55518 1 2056
##sequence-region Bruz_scaf_55519 1 2056
##sequence-region Bruz_scaf_5552 1 30685
##sequence-region Bruz_scaf_55520 1 2055
##sequence-region Bruz_scaf_55521 1 2055
##sequence-region Bruz_scaf_55522 1 2055
##sequence-region Bruz_scaf_55523 1 2055
##sequence-region Bruz_scaf_55524 1 2055
##sequence-region Bruz_scaf_55525 1 2055
##sequence-region Bruz_scaf_55526 1 2055
##sequence-region Bruz_scaf_55527 1 2055
##sequence-region Bruz_scaf_55528 1 2055
##sequence-region Bruz_scaf_55529 1 2055
##sequence-region Bruz_scaf_5553 1 30684
##sequence-region Bruz_scaf_55530 1 2055
##sequence-region Bruz_scaf_55531 1 2055
##sequence-region Bruz_scaf_55532 1 2055
##sequence-region Bruz_scaf_55533 1 2055
##sequence-region Bruz_scaf_55534 1 2055
##sequence-region Bruz_scaf_55535 1 2055
##sequence-region Bruz_scaf_55536 1 2055
##sequence-region Bruz_scaf_55537 1 2055
##sequence-region Bruz_scaf_55538 1 2055
##sequence-region Bruz_scaf_55539 1 2055
##sequence-region Bruz_scaf_5554 1 30681
##sequence-region Bruz_scaf_55540 1 2055
##sequence-region Bruz_scaf_55541 1 2055
##sequence-region Bruz_scaf_55542 1 2055
##sequence-region Bruz_scaf_55543 1 2055
##sequence-region Bruz_scaf_55544 1 2055
##sequence-region Bruz_scaf_55545 1 2055
##sequence-region Bruz_scaf_55546 1 2055
##sequence-region Bruz_scaf_55547 1 2055
##sequence-region Bruz_scaf_55548 1 2055
##sequence-region Bruz_scaf_55549 1 2055
##sequence-region Bruz_scaf_5555 1 30673
##sequence-region Bruz_scaf_55550 1 2055
##sequence-region Bruz_scaf_55551 1 2055
##sequence-region Bruz_scaf_55552 1 2055
##sequence-region Bruz_scaf_55553 1 2055
##sequence-region Bruz_scaf_55554 1 2055
##sequence-region Bruz_scaf_55555 1 2055
##sequence-region Bruz_scaf_55556 1 2055
##sequence-region Bruz_scaf_55557 1 2055
##sequence-region Bruz_scaf_55558 1 2054
##sequence-region Bruz_scaf_55559 1 2054
##sequence-region Bruz_scaf_5556 1 30669
##sequence-region Bruz_scaf_55560 1 2054
##sequence-region Bruz_scaf_55561 1 2054
##sequence-region Bruz_scaf_55562 1 2054
##sequence-region Bruz_scaf_55563 1 2054
##sequence-region Bruz_scaf_55564 1 2054
##sequence-region Bruz_scaf_55565 1 2054
##sequence-region Bruz_scaf_55566 1 2054
##sequence-region Bruz_scaf_55567 1 2054
##sequence-region Bruz_scaf_55568 1 2054
##sequence-region Bruz_scaf_55569 1 2054
##sequence-region Bruz_scaf_5557 1 30656
##sequence-region Bruz_scaf_55570 1 2054
##sequence-region Bruz_scaf_55571 1 2054
##sequence-region Bruz_scaf_55572 1 2054
##sequence-region Bruz_scaf_55573 1 2054
##sequence-region Bruz_scaf_55574 1 2054
##sequence-region Bruz_scaf_55575 1 2054
##sequence-region Bruz_scaf_55576 1 2054
##sequence-region Bruz_scaf_55577 1 2054
##sequence-region Bruz_scaf_55578 1 2054
##sequence-region Bruz_scaf_55579 1 2054
##sequence-region Bruz_scaf_5558 1 30645
##sequence-region Bruz_scaf_55580 1 2054
##sequence-region Bruz_scaf_55581 1 2054
##sequence-region Bruz_scaf_55582 1 2054
##sequence-region Bruz_scaf_55583 1 2054
##sequence-region Bruz_scaf_55584 1 2053
##sequence-region Bruz_scaf_55585 1 2053
##sequence-region Bruz_scaf_55586 1 2053
##sequence-region Bruz_scaf_55587 1 2053
##sequence-region Bruz_scaf_55588 1 2053
##sequence-region Bruz_scaf_55589 1 2053
##sequence-region Bruz_scaf_5559 1 30641
##sequence-region Bruz_scaf_55590 1 2053
##sequence-region Bruz_scaf_55591 1 2053
##sequence-region Bruz_scaf_55592 1 2053
##sequence-region Bruz_scaf_55593 1 2053
##sequence-region Bruz_scaf_55594 1 2053
##sequence-region Bruz_scaf_55595 1 2053
##sequence-region Bruz_scaf_55596 1 2053
##sequence-region Bruz_scaf_55597 1 2053
##sequence-region Bruz_scaf_55598 1 2053
##sequence-region Bruz_scaf_55599 1 2053
##sequence-region Bruz_scaf_556 1 105607
##sequence-region Bruz_scaf_5560 1 30636
##sequence-region Bruz_scaf_55600 1 2053
##sequence-region Bruz_scaf_55601 1 2053
##sequence-region Bruz_scaf_55602 1 2053
##sequence-region Bruz_scaf_55603 1 2053
##sequence-region Bruz_scaf_55604 1 2053
##sequence-region Bruz_scaf_55605 1 2053
##sequence-region Bruz_scaf_55606 1 2053
##sequence-region Bruz_scaf_55607 1 2053
##sequence-region Bruz_scaf_55608 1 2053
##sequence-region Bruz_scaf_55609 1 2053
##sequence-region Bruz_scaf_5561 1 30625
##sequence-region Bruz_scaf_55610 1 2053
##sequence-region Bruz_scaf_55611 1 2053
##sequence-region Bruz_scaf_55612 1 2053
##sequence-region Bruz_scaf_55613 1 2053
##sequence-region Bruz_scaf_55614 1 2053
##sequence-region Bruz_scaf_55615 1 2053
##sequence-region Bruz_scaf_55616 1 2052
##sequence-region Bruz_scaf_55617 1 2052
##sequence-region Bruz_scaf_55618 1 2052
##sequence-region Bruz_scaf_55619 1 2052
##sequence-region Bruz_scaf_5562 1 30622
##sequence-region Bruz_scaf_55620 1 2052
##sequence-region Bruz_scaf_55621 1 2052
##sequence-region Bruz_scaf_55622 1 2052
##sequence-region Bruz_scaf_55623 1 2052
##sequence-region Bruz_scaf_55624 1 2052
##sequence-region Bruz_scaf_55625 1 2052
##sequence-region Bruz_scaf_55626 1 2052
##sequence-region Bruz_scaf_55627 1 2052
##sequence-region Bruz_scaf_55628 1 2052
##sequence-region Bruz_scaf_55629 1 2052
##sequence-region Bruz_scaf_5563 1 30614
##sequence-region Bruz_scaf_55630 1 2052
##sequence-region Bruz_scaf_55631 1 2052
##sequence-region Bruz_scaf_55632 1 2052
##sequence-region Bruz_scaf_55633 1 2052
##sequence-region Bruz_scaf_55634 1 2052
##sequence-region Bruz_scaf_55635 1 2052
##sequence-region Bruz_scaf_55636 1 2052
##sequence-region Bruz_scaf_55637 1 2052
##sequence-region Bruz_scaf_55638 1 2052
##sequence-region Bruz_scaf_55639 1 2052
##sequence-region Bruz_scaf_5564 1 30610
##sequence-region Bruz_scaf_55640 1 2052
##sequence-region Bruz_scaf_55641 1 2052
##sequence-region Bruz_scaf_55642 1 2052
##sequence-region Bruz_scaf_55643 1 2052
##sequence-region Bruz_scaf_55644 1 2052
##sequence-region Bruz_scaf_55645 1 2052
##sequence-region Bruz_scaf_55646 1 2052
##sequence-region Bruz_scaf_55647 1 2051
##sequence-region Bruz_scaf_55648 1 2051
##sequence-region Bruz_scaf_55649 1 2051
##sequence-region Bruz_scaf_5565 1 30605
##sequence-region Bruz_scaf_55650 1 2051
##sequence-region Bruz_scaf_55651 1 2051
##sequence-region Bruz_scaf_55652 1 2051
##sequence-region Bruz_scaf_55653 1 2051
##sequence-region Bruz_scaf_55654 1 2051
##sequence-region Bruz_scaf_55655 1 2051
##sequence-region Bruz_scaf_55656 1 2051
##sequence-region Bruz_scaf_55657 1 2051
##sequence-region Bruz_scaf_55658 1 2051
##sequence-region Bruz_scaf_55659 1 2051
##sequence-region Bruz_scaf_5566 1 30600
##sequence-region Bruz_scaf_55660 1 2051
##sequence-region Bruz_scaf_55661 1 2051
##sequence-region Bruz_scaf_55662 1 2051
##sequence-region Bruz_scaf_55663 1 2051
##sequence-region Bruz_scaf_55664 1 2051
##sequence-region Bruz_scaf_55665 1 2051
##sequence-region Bruz_scaf_55666 1 2051
##sequence-region Bruz_scaf_55667 1 2051
##sequence-region Bruz_scaf_55668 1 2051
##sequence-region Bruz_scaf_55669 1 2051
##sequence-region Bruz_scaf_5567 1 30595
##sequence-region Bruz_scaf_55670 1 2051
##sequence-region Bruz_scaf_55671 1 2051
##sequence-region Bruz_scaf_55672 1 2051
##sequence-region Bruz_scaf_55673 1 2051
##sequence-region Bruz_scaf_55674 1 2051
##sequence-region Bruz_scaf_55675 1 2051
##sequence-region Bruz_scaf_55676 1 2051
##sequence-region Bruz_scaf_55677 1 2051
##sequence-region Bruz_scaf_55678 1 2051
##sequence-region Bruz_scaf_55679 1 2051
##sequence-region Bruz_scaf_5568 1 30592
##sequence-region Bruz_scaf_55680 1 2051
##sequence-region Bruz_scaf_55681 1 2051
##sequence-region Bruz_scaf_55682 1 2051
##sequence-region Bruz_scaf_55683 1 2051
##sequence-region Bruz_scaf_55684 1 2051
##sequence-region Bruz_scaf_55685 1 2051
##sequence-region Bruz_scaf_55686 1 2051
##sequence-region Bruz_scaf_55687 1 2051
##sequence-region Bruz_scaf_55688 1 2050
##sequence-region Bruz_scaf_55689 1 2050
##sequence-region Bruz_scaf_5569 1 30587
##sequence-region Bruz_scaf_55690 1 2050
##sequence-region Bruz_scaf_55691 1 2050
##sequence-region Bruz_scaf_55692 1 2050
##sequence-region Bruz_scaf_55693 1 2050
##sequence-region Bruz_scaf_55694 1 2050
##sequence-region Bruz_scaf_55695 1 2050
##sequence-region Bruz_scaf_55696 1 2050
##sequence-region Bruz_scaf_55697 1 2050
##sequence-region Bruz_scaf_55698 1 2050
##sequence-region Bruz_scaf_55699 1 2050
##sequence-region Bruz_scaf_557 1 105435
##sequence-region Bruz_scaf_5570 1 30587
##sequence-region Bruz_scaf_55700 1 2050
##sequence-region Bruz_scaf_55701 1 2050
##sequence-region Bruz_scaf_55702 1 2050
##sequence-region Bruz_scaf_55703 1 2050
##sequence-region Bruz_scaf_55704 1 2050
##sequence-region Bruz_scaf_55705 1 2050
##sequence-region Bruz_scaf_55706 1 2050
##sequence-region Bruz_scaf_55707 1 2050
##sequence-region Bruz_scaf_55708 1 2050
##sequence-region Bruz_scaf_55709 1 2050
##sequence-region Bruz_scaf_5571 1 30582
##sequence-region Bruz_scaf_55710 1 2050
##sequence-region Bruz_scaf_55711 1 2050
##sequence-region Bruz_scaf_55712 1 2050
##sequence-region Bruz_scaf_55713 1 2049
##sequence-region Bruz_scaf_55714 1 2049
##sequence-region Bruz_scaf_55715 1 2049
##sequence-region Bruz_scaf_55716 1 2049
##sequence-region Bruz_scaf_55717 1 2049
##sequence-region Bruz_scaf_55718 1 2049
##sequence-region Bruz_scaf_55719 1 2049
##sequence-region Bruz_scaf_5572 1 30574
##sequence-region Bruz_scaf_55720 1 2049
##sequence-region Bruz_scaf_55721 1 2049
##sequence-region Bruz_scaf_55722 1 2049
##sequence-region Bruz_scaf_55723 1 2049
##sequence-region Bruz_scaf_55724 1 2049
##sequence-region Bruz_scaf_55725 1 2049
##sequence-region Bruz_scaf_55726 1 2049
##sequence-region Bruz_scaf_55727 1 2049
##sequence-region Bruz_scaf_55728 1 2049
##sequence-region Bruz_scaf_55729 1 2049
##sequence-region Bruz_scaf_5573 1 30571
##sequence-region Bruz_scaf_55730 1 2049
##sequence-region Bruz_scaf_55731 1 2049
##sequence-region Bruz_scaf_55732 1 2049
##sequence-region Bruz_scaf_55733 1 2049
##sequence-region Bruz_scaf_55734 1 2049
##sequence-region Bruz_scaf_55735 1 2049
##sequence-region Bruz_scaf_55736 1 2049
##sequence-region Bruz_scaf_55737 1 2049
##sequence-region Bruz_scaf_55738 1 2049
##sequence-region Bruz_scaf_55739 1 2049
##sequence-region Bruz_scaf_5574 1 30553
##sequence-region Bruz_scaf_55740 1 2049
##sequence-region Bruz_scaf_55741 1 2049
##sequence-region Bruz_scaf_55742 1 2049
##sequence-region Bruz_scaf_55743 1 2049
##sequence-region Bruz_scaf_55744 1 2049
##sequence-region Bruz_scaf_55745 1 2049
##sequence-region Bruz_scaf_55746 1 2049
##sequence-region Bruz_scaf_55747 1 2049
##sequence-region Bruz_scaf_55748 1 2048
##sequence-region Bruz_scaf_55749 1 2048
##sequence-region Bruz_scaf_5575 1 30546
##sequence-region Bruz_scaf_55750 1 2048
##sequence-region Bruz_scaf_55751 1 2048
##sequence-region Bruz_scaf_55752 1 2048
##sequence-region Bruz_scaf_55753 1 2048
##sequence-region Bruz_scaf_55754 1 2048
##sequence-region Bruz_scaf_55755 1 2048
##sequence-region Bruz_scaf_55756 1 2048
##sequence-region Bruz_scaf_55757 1 2048
##sequence-region Bruz_scaf_55758 1 2048
##sequence-region Bruz_scaf_55759 1 2048
##sequence-region Bruz_scaf_5576 1 30544
##sequence-region Bruz_scaf_55760 1 2048
##sequence-region Bruz_scaf_55761 1 2048
##sequence-region Bruz_scaf_55762 1 2048
##sequence-region Bruz_scaf_55763 1 2048
##sequence-region Bruz_scaf_55764 1 2048
##sequence-region Bruz_scaf_55765 1 2048
##sequence-region Bruz_scaf_55766 1 2048
##sequence-region Bruz_scaf_55767 1 2048
##sequence-region Bruz_scaf_55768 1 2048
##sequence-region Bruz_scaf_55769 1 2048
##sequence-region Bruz_scaf_5577 1 30538
##sequence-region Bruz_scaf_55770 1 2048
##sequence-region Bruz_scaf_55771 1 2048
##sequence-region Bruz_scaf_55772 1 2048
##sequence-region Bruz_scaf_55773 1 2048
##sequence-region Bruz_scaf_55774 1 2048
##sequence-region Bruz_scaf_55775 1 2048
##sequence-region Bruz_scaf_55776 1 2047
##sequence-region Bruz_scaf_55777 1 2047
##sequence-region Bruz_scaf_55778 1 2047
##sequence-region Bruz_scaf_55779 1 2047
##sequence-region Bruz_scaf_5578 1 30537
##sequence-region Bruz_scaf_55780 1 2047
##sequence-region Bruz_scaf_55781 1 2047
##sequence-region Bruz_scaf_55782 1 2047
##sequence-region Bruz_scaf_55783 1 2047
##sequence-region Bruz_scaf_55784 1 2047
##sequence-region Bruz_scaf_55785 1 2047
##sequence-region Bruz_scaf_55786 1 2047
##sequence-region Bruz_scaf_55787 1 2047
##sequence-region Bruz_scaf_55788 1 2047
##sequence-region Bruz_scaf_55789 1 2047
##sequence-region Bruz_scaf_5579 1 30534
##sequence-region Bruz_scaf_55790 1 2047
##sequence-region Bruz_scaf_55791 1 2047
##sequence-region Bruz_scaf_55792 1 2047
##sequence-region Bruz_scaf_55793 1 2047
##sequence-region Bruz_scaf_55794 1 2047
##sequence-region Bruz_scaf_55795 1 2047
##sequence-region Bruz_scaf_55796 1 2047
##sequence-region Bruz_scaf_55797 1 2047
##sequence-region Bruz_scaf_55798 1 2047
##sequence-region Bruz_scaf_55799 1 2047
##sequence-region Bruz_scaf_558 1 105414
##sequence-region Bruz_scaf_5580 1 30526
##sequence-region Bruz_scaf_55800 1 2047
##sequence-region Bruz_scaf_55801 1 2047
##sequence-region Bruz_scaf_55802 1 2047
##sequence-region Bruz_scaf_55803 1 2047
##sequence-region Bruz_scaf_55804 1 2047
##sequence-region Bruz_scaf_55805 1 2047
##sequence-region Bruz_scaf_55806 1 2047
##sequence-region Bruz_scaf_55807 1 2047
##sequence-region Bruz_scaf_55808 1 2046
##sequence-region Bruz_scaf_55809 1 2046
##sequence-region Bruz_scaf_5581 1 30524
##sequence-region Bruz_scaf_55810 1 2046
##sequence-region Bruz_scaf_55811 1 2046
##sequence-region Bruz_scaf_55812 1 2046
##sequence-region Bruz_scaf_55813 1 2046
##sequence-region Bruz_scaf_55814 1 2046
##sequence-region Bruz_scaf_55815 1 2046
##sequence-region Bruz_scaf_55816 1 2046
##sequence-region Bruz_scaf_55817 1 2046
##sequence-region Bruz_scaf_55818 1 2046
##sequence-region Bruz_scaf_55819 1 2046
##sequence-region Bruz_scaf_5582 1 30520
##sequence-region Bruz_scaf_55820 1 2046
##sequence-region Bruz_scaf_55821 1 2046
##sequence-region Bruz_scaf_55822 1 2046
##sequence-region Bruz_scaf_55823 1 2046
##sequence-region Bruz_scaf_55824 1 2046
##sequence-region Bruz_scaf_55825 1 2046
##sequence-region Bruz_scaf_55826 1 2046
##sequence-region Bruz_scaf_55827 1 2046
##sequence-region Bruz_scaf_55828 1 2046
##sequence-region Bruz_scaf_55829 1 2046
##sequence-region Bruz_scaf_5583 1 30510
##sequence-region Bruz_scaf_55830 1 2046
##sequence-region Bruz_scaf_55831 1 2046
##sequence-region Bruz_scaf_55832 1 2046
##sequence-region Bruz_scaf_55833 1 2046
##sequence-region Bruz_scaf_55834 1 2045
##sequence-region Bruz_scaf_55835 1 2045
##sequence-region Bruz_scaf_55836 1 2045
##sequence-region Bruz_scaf_55837 1 2045
##sequence-region Bruz_scaf_55838 1 2045
##sequence-region Bruz_scaf_55839 1 2045
##sequence-region Bruz_scaf_5584 1 30507
##sequence-region Bruz_scaf_55840 1 2045
##sequence-region Bruz_scaf_55841 1 2045
##sequence-region Bruz_scaf_55842 1 2045
##sequence-region Bruz_scaf_55843 1 2045
##sequence-region Bruz_scaf_55844 1 2045
##sequence-region Bruz_scaf_55845 1 2045
##sequence-region Bruz_scaf_55846 1 2045
##sequence-region Bruz_scaf_55847 1 2045
##sequence-region Bruz_scaf_55848 1 2045
##sequence-region Bruz_scaf_55849 1 2045
##sequence-region Bruz_scaf_5585 1 30504
##sequence-region Bruz_scaf_55850 1 2045
##sequence-region Bruz_scaf_55851 1 2045
##sequence-region Bruz_scaf_55852 1 2045
##sequence-region Bruz_scaf_55853 1 2045
##sequence-region Bruz_scaf_55854 1 2045
##sequence-region Bruz_scaf_55855 1 2045
##sequence-region Bruz_scaf_55856 1 2045
##sequence-region Bruz_scaf_55857 1 2045
##sequence-region Bruz_scaf_55858 1 2045
##sequence-region Bruz_scaf_55859 1 2045
##sequence-region Bruz_scaf_5586 1 30494
##sequence-region Bruz_scaf_55860 1 2045
##sequence-region Bruz_scaf_55861 1 2045
##sequence-region Bruz_scaf_55862 1 2045
##sequence-region Bruz_scaf_55863 1 2045
##sequence-region Bruz_scaf_55864 1 2045
##sequence-region Bruz_scaf_55865 1 2045
##sequence-region Bruz_scaf_55866 1 2045
##sequence-region Bruz_scaf_55867 1 2045
##sequence-region Bruz_scaf_55868 1 2045
##sequence-region Bruz_scaf_55869 1 2045
##sequence-region Bruz_scaf_5587 1 30487
##sequence-region Bruz_scaf_55870 1 2045
##sequence-region Bruz_scaf_55871 1 2044
##sequence-region Bruz_scaf_55872 1 2044
##sequence-region Bruz_scaf_55873 1 2044
##sequence-region Bruz_scaf_55874 1 2044
##sequence-region Bruz_scaf_55875 1 2044
##sequence-region Bruz_scaf_55876 1 2044
##sequence-region Bruz_scaf_55877 1 2044
##sequence-region Bruz_scaf_55878 1 2044
##sequence-region Bruz_scaf_55879 1 2044
##sequence-region Bruz_scaf_5588 1 30468
##sequence-region Bruz_scaf_55880 1 2044
##sequence-region Bruz_scaf_55881 1 2044
##sequence-region Bruz_scaf_55882 1 2044
##sequence-region Bruz_scaf_55883 1 2044
##sequence-region Bruz_scaf_55884 1 2044
##sequence-region Bruz_scaf_55885 1 2044
##sequence-region Bruz_scaf_55886 1 2044
##sequence-region Bruz_scaf_55887 1 2044
##sequence-region Bruz_scaf_55888 1 2044
##sequence-region Bruz_scaf_55889 1 2044
##sequence-region Bruz_scaf_5589 1 30463
##sequence-region Bruz_scaf_55890 1 2044
##sequence-region Bruz_scaf_55891 1 2044
##sequence-region Bruz_scaf_55892 1 2044
##sequence-region Bruz_scaf_55893 1 2044
##sequence-region Bruz_scaf_55894 1 2044
##sequence-region Bruz_scaf_55895 1 2044
##sequence-region Bruz_scaf_55896 1 2044
##sequence-region Bruz_scaf_55897 1 2044
##sequence-region Bruz_scaf_55898 1 2044
##sequence-region Bruz_scaf_55899 1 2044
##sequence-region Bruz_scaf_559 1 105413
##sequence-region Bruz_scaf_5590 1 30456
##sequence-region Bruz_scaf_55900 1 2044
##sequence-region Bruz_scaf_55901 1 2044
##sequence-region Bruz_scaf_55902 1 2043
##sequence-region Bruz_scaf_55903 1 2043
##sequence-region Bruz_scaf_55904 1 2043
##sequence-region Bruz_scaf_55905 1 2043
##sequence-region Bruz_scaf_55906 1 2043
##sequence-region Bruz_scaf_55907 1 2043
##sequence-region Bruz_scaf_55908 1 2043
##sequence-region Bruz_scaf_55909 1 2043
##sequence-region Bruz_scaf_5591 1 30451
##sequence-region Bruz_scaf_55910 1 2043
##sequence-region Bruz_scaf_55911 1 2043
##sequence-region Bruz_scaf_55912 1 2043
##sequence-region Bruz_scaf_55913 1 2043
##sequence-region Bruz_scaf_55914 1 2043
##sequence-region Bruz_scaf_55915 1 2043
##sequence-region Bruz_scaf_55916 1 2043
##sequence-region Bruz_scaf_55917 1 2043
##sequence-region Bruz_scaf_55918 1 2043
##sequence-region Bruz_scaf_55919 1 2043
##sequence-region Bruz_scaf_5592 1 30451
##sequence-region Bruz_scaf_55920 1 2043
##sequence-region Bruz_scaf_55921 1 2043
##sequence-region Bruz_scaf_55922 1 2043
##sequence-region Bruz_scaf_55923 1 2043
##sequence-region Bruz_scaf_55924 1 2043
##sequence-region Bruz_scaf_55925 1 2043
##sequence-region Bruz_scaf_55926 1 2043
##sequence-region Bruz_scaf_55927 1 2043
##sequence-region Bruz_scaf_55928 1 2043
##sequence-region Bruz_scaf_55929 1 2043
##sequence-region Bruz_scaf_5593 1 30449
##sequence-region Bruz_scaf_55930 1 2043
##sequence-region Bruz_scaf_55931 1 2043
##sequence-region Bruz_scaf_55932 1 2043
##sequence-region Bruz_scaf_55933 1 2043
##sequence-region Bruz_scaf_55934 1 2043
##sequence-region Bruz_scaf_55935 1 2043
##sequence-region Bruz_scaf_55936 1 2043
##sequence-region Bruz_scaf_55937 1 2043
##sequence-region Bruz_scaf_55938 1 2042
##sequence-region Bruz_scaf_55939 1 2042
##sequence-region Bruz_scaf_5594 1 30447
##sequence-region Bruz_scaf_55940 1 2042
##sequence-region Bruz_scaf_55941 1 2042
##sequence-region Bruz_scaf_55942 1 2042
##sequence-region Bruz_scaf_55943 1 2042
##sequence-region Bruz_scaf_55944 1 2042
##sequence-region Bruz_scaf_55945 1 2042
##sequence-region Bruz_scaf_55946 1 2042
##sequence-region Bruz_scaf_55947 1 2042
##sequence-region Bruz_scaf_55948 1 2042
##sequence-region Bruz_scaf_55949 1 2042
##sequence-region Bruz_scaf_5595 1 30431
##sequence-region Bruz_scaf_55950 1 2042
##sequence-region Bruz_scaf_55951 1 2042
##sequence-region Bruz_scaf_55952 1 2042
##sequence-region Bruz_scaf_55953 1 2042
##sequence-region Bruz_scaf_55954 1 2042
##sequence-region Bruz_scaf_55955 1 2042
##sequence-region Bruz_scaf_55956 1 2042
##sequence-region Bruz_scaf_55957 1 2042
##sequence-region Bruz_scaf_55958 1 2042
##sequence-region Bruz_scaf_55959 1 2042
##sequence-region Bruz_scaf_5596 1 30429
##sequence-region Bruz_scaf_55960 1 2042
##sequence-region Bruz_scaf_55961 1 2042
##sequence-region Bruz_scaf_55962 1 2042
##sequence-region Bruz_scaf_55963 1 2042
##sequence-region Bruz_scaf_55964 1 2042
##sequence-region Bruz_scaf_55965 1 2042
##sequence-region Bruz_scaf_55966 1 2042
##sequence-region Bruz_scaf_55967 1 2042
##sequence-region Bruz_scaf_55968 1 2042
##sequence-region Bruz_scaf_55969 1 2042
##sequence-region Bruz_scaf_5597 1 30416
##sequence-region Bruz_scaf_55970 1 2041
##sequence-region Bruz_scaf_55971 1 2041
##sequence-region Bruz_scaf_55972 1 2041
##sequence-region Bruz_scaf_55973 1 2041
##sequence-region Bruz_scaf_55974 1 2041
##sequence-region Bruz_scaf_55975 1 2041
##sequence-region Bruz_scaf_55976 1 2041
##sequence-region Bruz_scaf_55977 1 2041
##sequence-region Bruz_scaf_55978 1 2041
##sequence-region Bruz_scaf_55979 1 2041
##sequence-region Bruz_scaf_5598 1 30415
##sequence-region Bruz_scaf_55980 1 2041
##sequence-region Bruz_scaf_55981 1 2041
##sequence-region Bruz_scaf_55982 1 2041
##sequence-region Bruz_scaf_55983 1 2041
##sequence-region Bruz_scaf_55984 1 2041
##sequence-region Bruz_scaf_55985 1 2041
##sequence-region Bruz_scaf_55986 1 2041
##sequence-region Bruz_scaf_55987 1 2041
##sequence-region Bruz_scaf_55988 1 2041
##sequence-region Bruz_scaf_55989 1 2041
##sequence-region Bruz_scaf_5599 1 30410
##sequence-region Bruz_scaf_55990 1 2041
##sequence-region Bruz_scaf_55991 1 2041
##sequence-region Bruz_scaf_55992 1 2041
##sequence-region Bruz_scaf_55993 1 2041
##sequence-region Bruz_scaf_55994 1 2041
##sequence-region Bruz_scaf_55995 1 2041
##sequence-region Bruz_scaf_55996 1 2041
##sequence-region Bruz_scaf_55997 1 2041
##sequence-region Bruz_scaf_55998 1 2040
##sequence-region Bruz_scaf_55999 1 2040
##sequence-region Bruz_scaf_56 1 200422
##sequence-region Bruz_scaf_560 1 105228
##sequence-region Bruz_scaf_5600 1 30407
##sequence-region Bruz_scaf_56000 1 2040
##sequence-region Bruz_scaf_56001 1 2040
##sequence-region Bruz_scaf_56002 1 2040
##sequence-region Bruz_scaf_56003 1 2040
##sequence-region Bruz_scaf_56004 1 2040
##sequence-region Bruz_scaf_56005 1 2040
##sequence-region Bruz_scaf_56006 1 2040
##sequence-region Bruz_scaf_56007 1 2040
##sequence-region Bruz_scaf_56008 1 2040
##sequence-region Bruz_scaf_56009 1 2040
##sequence-region Bruz_scaf_5601 1 30404
##sequence-region Bruz_scaf_56010 1 2040
##sequence-region Bruz_scaf_56011 1 2040
##sequence-region Bruz_scaf_56012 1 2040
##sequence-region Bruz_scaf_56013 1 2040
##sequence-region Bruz_scaf_56014 1 2040
##sequence-region Bruz_scaf_56015 1 2040
##sequence-region Bruz_scaf_56016 1 2040
##sequence-region Bruz_scaf_56017 1 2040
##sequence-region Bruz_scaf_56018 1 2040
##sequence-region Bruz_scaf_56019 1 2040
##sequence-region Bruz_scaf_5602 1 30387
##sequence-region Bruz_scaf_56020 1 2040
##sequence-region Bruz_scaf_56021 1 2040
##sequence-region Bruz_scaf_56022 1 2040
##sequence-region Bruz_scaf_56023 1 2040
##sequence-region Bruz_scaf_56024 1 2040
##sequence-region Bruz_scaf_56025 1 2040
##sequence-region Bruz_scaf_56026 1 2040
##sequence-region Bruz_scaf_56027 1 2040
##sequence-region Bruz_scaf_56028 1 2040
##sequence-region Bruz_scaf_56029 1 2040
##sequence-region Bruz_scaf_5603 1 30384
##sequence-region Bruz_scaf_56030 1 2040
##sequence-region Bruz_scaf_56031 1 2039
##sequence-region Bruz_scaf_56032 1 2039
##sequence-region Bruz_scaf_56033 1 2039
##sequence-region Bruz_scaf_56034 1 2039
##sequence-region Bruz_scaf_56035 1 2039
##sequence-region Bruz_scaf_56036 1 2039
##sequence-region Bruz_scaf_56037 1 2039
##sequence-region Bruz_scaf_56038 1 2039
##sequence-region Bruz_scaf_56039 1 2039
##sequence-region Bruz_scaf_5604 1 30383
##sequence-region Bruz_scaf_56040 1 2039
##sequence-region Bruz_scaf_56041 1 2039
##sequence-region Bruz_scaf_56042 1 2039
##sequence-region Bruz_scaf_56043 1 2039
##sequence-region Bruz_scaf_56044 1 2039
##sequence-region Bruz_scaf_56045 1 2039
##sequence-region Bruz_scaf_56046 1 2039
##sequence-region Bruz_scaf_56047 1 2039
##sequence-region Bruz_scaf_56048 1 2039
##sequence-region Bruz_scaf_56049 1 2039
##sequence-region Bruz_scaf_5605 1 30371
##sequence-region Bruz_scaf_56050 1 2039
##sequence-region Bruz_scaf_56051 1 2039
##sequence-region Bruz_scaf_56052 1 2039
##sequence-region Bruz_scaf_56053 1 2039
##sequence-region Bruz_scaf_56054 1 2039
##sequence-region Bruz_scaf_56055 1 2039
##sequence-region Bruz_scaf_56056 1 2039
##sequence-region Bruz_scaf_56057 1 2039
##sequence-region Bruz_scaf_56058 1 2039
##sequence-region Bruz_scaf_56059 1 2039
##sequence-region Bruz_scaf_5606 1 30368
##sequence-region Bruz_scaf_56060 1 2039
##sequence-region Bruz_scaf_56061 1 2039
##sequence-region Bruz_scaf_56062 1 2039
##sequence-region Bruz_scaf_56063 1 2039
##sequence-region Bruz_scaf_56064 1 2039
##sequence-region Bruz_scaf_56065 1 2039
##sequence-region Bruz_scaf_56066 1 2038
##sequence-region Bruz_scaf_56067 1 2038
##sequence-region Bruz_scaf_56068 1 2038
##sequence-region Bruz_scaf_56069 1 2038
##sequence-region Bruz_scaf_5607 1 30364
##sequence-region Bruz_scaf_56070 1 2038
##sequence-region Bruz_scaf_56071 1 2038
##sequence-region Bruz_scaf_56072 1 2038
##sequence-region Bruz_scaf_56073 1 2038
##sequence-region Bruz_scaf_56074 1 2038
##sequence-region Bruz_scaf_56075 1 2038
##sequence-region Bruz_scaf_56076 1 2038
##sequence-region Bruz_scaf_56077 1 2038
##sequence-region Bruz_scaf_56078 1 2038
##sequence-region Bruz_scaf_56079 1 2038
##sequence-region Bruz_scaf_5608 1 30359
##sequence-region Bruz_scaf_56080 1 2038
##sequence-region Bruz_scaf_56081 1 2038
##sequence-region Bruz_scaf_56082 1 2038
##sequence-region Bruz_scaf_56083 1 2038
##sequence-region Bruz_scaf_56084 1 2038
##sequence-region Bruz_scaf_56085 1 2038
##sequence-region Bruz_scaf_56086 1 2038
##sequence-region Bruz_scaf_56087 1 2038
##sequence-region Bruz_scaf_56088 1 2038
##sequence-region Bruz_scaf_56089 1 2038
##sequence-region Bruz_scaf_5609 1 30358
##sequence-region Bruz_scaf_56090 1 2038
##sequence-region Bruz_scaf_56091 1 2038
##sequence-region Bruz_scaf_56092 1 2038
##sequence-region Bruz_scaf_56093 1 2038
##sequence-region Bruz_scaf_56094 1 2038
##sequence-region Bruz_scaf_56095 1 2038
##sequence-region Bruz_scaf_56096 1 2038
##sequence-region Bruz_scaf_56097 1 2038
##sequence-region Bruz_scaf_56098 1 2037
##sequence-region Bruz_scaf_56099 1 2037
##sequence-region Bruz_scaf_561 1 105221
##sequence-region Bruz_scaf_5610 1 30347
##sequence-region Bruz_scaf_56100 1 2037
##sequence-region Bruz_scaf_56101 1 2037
##sequence-region Bruz_scaf_56102 1 2037
##sequence-region Bruz_scaf_56103 1 2037
##sequence-region Bruz_scaf_56104 1 2037
##sequence-region Bruz_scaf_56105 1 2037
##sequence-region Bruz_scaf_56106 1 2037
##sequence-region Bruz_scaf_56107 1 2037
##sequence-region Bruz_scaf_56108 1 2037
##sequence-region Bruz_scaf_56109 1 2037
##sequence-region Bruz_scaf_5611 1 30344
##sequence-region Bruz_scaf_56110 1 2037
##sequence-region Bruz_scaf_56111 1 2037
##sequence-region Bruz_scaf_56112 1 2037
##sequence-region Bruz_scaf_56113 1 2037
##sequence-region Bruz_scaf_56114 1 2037
##sequence-region Bruz_scaf_56115 1 2037
##sequence-region Bruz_scaf_56116 1 2037
##sequence-region Bruz_scaf_56117 1 2037
##sequence-region Bruz_scaf_56118 1 2037
##sequence-region Bruz_scaf_56119 1 2037
##sequence-region Bruz_scaf_5612 1 30342
##sequence-region Bruz_scaf_56120 1 2037
##sequence-region Bruz_scaf_56121 1 2037
##sequence-region Bruz_scaf_56122 1 2037
##sequence-region Bruz_scaf_56123 1 2037
##sequence-region Bruz_scaf_56124 1 2037
##sequence-region Bruz_scaf_56125 1 2037
##sequence-region Bruz_scaf_56126 1 2037
##sequence-region Bruz_scaf_56127 1 2037
##sequence-region Bruz_scaf_56128 1 2037
##sequence-region Bruz_scaf_56129 1 2037
##sequence-region Bruz_scaf_5613 1 30338
##sequence-region Bruz_scaf_56130 1 2037
##sequence-region Bruz_scaf_56131 1 2036
##sequence-region Bruz_scaf_56132 1 2036
##sequence-region Bruz_scaf_56133 1 2036
##sequence-region Bruz_scaf_56134 1 2036
##sequence-region Bruz_scaf_56135 1 2036
##sequence-region Bruz_scaf_56136 1 2036
##sequence-region Bruz_scaf_56137 1 2036
##sequence-region Bruz_scaf_56138 1 2036
##sequence-region Bruz_scaf_56139 1 2036
##sequence-region Bruz_scaf_5614 1 30327
##sequence-region Bruz_scaf_56140 1 2036
##sequence-region Bruz_scaf_56141 1 2036
##sequence-region Bruz_scaf_56142 1 2036
##sequence-region Bruz_scaf_56143 1 2036
##sequence-region Bruz_scaf_56144 1 2036
##sequence-region Bruz_scaf_56145 1 2036
##sequence-region Bruz_scaf_56146 1 2036
##sequence-region Bruz_scaf_56147 1 2036
##sequence-region Bruz_scaf_56148 1 2036
##sequence-region Bruz_scaf_56149 1 2036
##sequence-region Bruz_scaf_5615 1 30318
##sequence-region Bruz_scaf_56150 1 2036
##sequence-region Bruz_scaf_56151 1 2036
##sequence-region Bruz_scaf_56152 1 2036
##sequence-region Bruz_scaf_56153 1 2036
##sequence-region Bruz_scaf_56154 1 2036
##sequence-region Bruz_scaf_56155 1 2035
##sequence-region Bruz_scaf_56156 1 2035
##sequence-region Bruz_scaf_56157 1 2035
##sequence-region Bruz_scaf_56158 1 2035
##sequence-region Bruz_scaf_56159 1 2035
##sequence-region Bruz_scaf_5616 1 30312
##sequence-region Bruz_scaf_56160 1 2035
##sequence-region Bruz_scaf_56161 1 2035
##sequence-region Bruz_scaf_56162 1 2035
##sequence-region Bruz_scaf_56163 1 2035
##sequence-region Bruz_scaf_56164 1 2035
##sequence-region Bruz_scaf_56165 1 2035
##sequence-region Bruz_scaf_56166 1 2035
##sequence-region Bruz_scaf_56167 1 2035
##sequence-region Bruz_scaf_56168 1 2035
##sequence-region Bruz_scaf_56169 1 2035
##sequence-region Bruz_scaf_5617 1 30311
##sequence-region Bruz_scaf_56170 1 2035
##sequence-region Bruz_scaf_56171 1 2035
##sequence-region Bruz_scaf_56172 1 2035
##sequence-region Bruz_scaf_56173 1 2035
##sequence-region Bruz_scaf_56174 1 2035
##sequence-region Bruz_scaf_56175 1 2035
##sequence-region Bruz_scaf_56176 1 2035
##sequence-region Bruz_scaf_56177 1 2034
##sequence-region Bruz_scaf_56178 1 2034
##sequence-region Bruz_scaf_56179 1 2034
##sequence-region Bruz_scaf_5618 1 30304
##sequence-region Bruz_scaf_56180 1 2034
##sequence-region Bruz_scaf_56181 1 2034
##sequence-region Bruz_scaf_56182 1 2034
##sequence-region Bruz_scaf_56183 1 2034
##sequence-region Bruz_scaf_56184 1 2034
##sequence-region Bruz_scaf_56185 1 2034
##sequence-region Bruz_scaf_56186 1 2034
##sequence-region Bruz_scaf_56187 1 2034
##sequence-region Bruz_scaf_56188 1 2034
##sequence-region Bruz_scaf_56189 1 2034
##sequence-region Bruz_scaf_5619 1 30303
##sequence-region Bruz_scaf_56190 1 2034
##sequence-region Bruz_scaf_56191 1 2034
##sequence-region Bruz_scaf_56192 1 2034
##sequence-region Bruz_scaf_56193 1 2034
##sequence-region Bruz_scaf_56194 1 2034
##sequence-region Bruz_scaf_56195 1 2034
##sequence-region Bruz_scaf_56196 1 2034
##sequence-region Bruz_scaf_56197 1 2034
##sequence-region Bruz_scaf_56198 1 2034
##sequence-region Bruz_scaf_56199 1 2034
##sequence-region Bruz_scaf_562 1 105219
##sequence-region Bruz_scaf_5620 1 30299
##sequence-region Bruz_scaf_56200 1 2034
##sequence-region Bruz_scaf_56201 1 2034
##sequence-region Bruz_scaf_56202 1 2034
##sequence-region Bruz_scaf_56203 1 2034
##sequence-region Bruz_scaf_56204 1 2034
##sequence-region Bruz_scaf_56205 1 2034
##sequence-region Bruz_scaf_56206 1 2034
##sequence-region Bruz_scaf_56207 1 2034
##sequence-region Bruz_scaf_56208 1 2033
##sequence-region Bruz_scaf_56209 1 2033
##sequence-region Bruz_scaf_5621 1 30290
##sequence-region Bruz_scaf_56210 1 2033
##sequence-region Bruz_scaf_56211 1 2033
##sequence-region Bruz_scaf_56212 1 2033
##sequence-region Bruz_scaf_56213 1 2033
##sequence-region Bruz_scaf_56214 1 2033
##sequence-region Bruz_scaf_56215 1 2033
##sequence-region Bruz_scaf_56216 1 2033
##sequence-region Bruz_scaf_56217 1 2033
##sequence-region Bruz_scaf_56218 1 2033
##sequence-region Bruz_scaf_56219 1 2033
##sequence-region Bruz_scaf_5622 1 30290
##sequence-region Bruz_scaf_56220 1 2033
##sequence-region Bruz_scaf_56221 1 2033
##sequence-region Bruz_scaf_56222 1 2033
##sequence-region Bruz_scaf_56223 1 2033
##sequence-region Bruz_scaf_56224 1 2033
##sequence-region Bruz_scaf_56225 1 2033
##sequence-region Bruz_scaf_56226 1 2033
##sequence-region Bruz_scaf_56227 1 2033
##sequence-region Bruz_scaf_56228 1 2033
##sequence-region Bruz_scaf_56229 1 2033
##sequence-region Bruz_scaf_5623 1 30287
##sequence-region Bruz_scaf_56230 1 2033
##sequence-region Bruz_scaf_56231 1 2033
##sequence-region Bruz_scaf_56232 1 2033
##sequence-region Bruz_scaf_56233 1 2033
##sequence-region Bruz_scaf_56234 1 2033
##sequence-region Bruz_scaf_56235 1 2033
##sequence-region Bruz_scaf_56236 1 2033
##sequence-region Bruz_scaf_56237 1 2033
##sequence-region Bruz_scaf_56238 1 2033
##sequence-region Bruz_scaf_56239 1 2033
##sequence-region Bruz_scaf_5624 1 30283
##sequence-region Bruz_scaf_56240 1 2033
##sequence-region Bruz_scaf_56241 1 2032
##sequence-region Bruz_scaf_56242 1 2032
##sequence-region Bruz_scaf_56243 1 2032
##sequence-region Bruz_scaf_56244 1 2032
##sequence-region Bruz_scaf_56245 1 2032
##sequence-region Bruz_scaf_56246 1 2032
##sequence-region Bruz_scaf_56247 1 2032
##sequence-region Bruz_scaf_56248 1 2032
##sequence-region Bruz_scaf_56249 1 2032
##sequence-region Bruz_scaf_5625 1 30281
##sequence-region Bruz_scaf_56250 1 2032
##sequence-region Bruz_scaf_56251 1 2032
##sequence-region Bruz_scaf_56252 1 2032
##sequence-region Bruz_scaf_56253 1 2032
##sequence-region Bruz_scaf_56254 1 2032
##sequence-region Bruz_scaf_56255 1 2032
##sequence-region Bruz_scaf_56256 1 2032
##sequence-region Bruz_scaf_56257 1 2032
##sequence-region Bruz_scaf_56258 1 2032
##sequence-region Bruz_scaf_56259 1 2032
##sequence-region Bruz_scaf_5626 1 30272
##sequence-region Bruz_scaf_56260 1 2032
##sequence-region Bruz_scaf_56261 1 2032
##sequence-region Bruz_scaf_56262 1 2032
##sequence-region Bruz_scaf_56263 1 2032
##sequence-region Bruz_scaf_56264 1 2032
##sequence-region Bruz_scaf_56265 1 2032
##sequence-region Bruz_scaf_56266 1 2032
##sequence-region Bruz_scaf_56267 1 2031
##sequence-region Bruz_scaf_56268 1 2031
##sequence-region Bruz_scaf_56269 1 2031
##sequence-region Bruz_scaf_5627 1 30266
##sequence-region Bruz_scaf_56270 1 2031
##sequence-region Bruz_scaf_56271 1 2031
##sequence-region Bruz_scaf_56272 1 2031
##sequence-region Bruz_scaf_56273 1 2031
##sequence-region Bruz_scaf_56274 1 2031
##sequence-region Bruz_scaf_56275 1 2031
##sequence-region Bruz_scaf_56276 1 2031
##sequence-region Bruz_scaf_56277 1 2031
##sequence-region Bruz_scaf_56278 1 2031
##sequence-region Bruz_scaf_56279 1 2031
##sequence-region Bruz_scaf_5628 1 30259
##sequence-region Bruz_scaf_56280 1 2031
##sequence-region Bruz_scaf_56281 1 2031
##sequence-region Bruz_scaf_56282 1 2031
##sequence-region Bruz_scaf_56283 1 2031
##sequence-region Bruz_scaf_56284 1 2031
##sequence-region Bruz_scaf_56285 1 2031
##sequence-region Bruz_scaf_56286 1 2031
##sequence-region Bruz_scaf_56287 1 2031
##sequence-region Bruz_scaf_56288 1 2031
##sequence-region Bruz_scaf_56289 1 2031
##sequence-region Bruz_scaf_5629 1 30248
##sequence-region Bruz_scaf_56290 1 2031
##sequence-region Bruz_scaf_56291 1 2031
##sequence-region Bruz_scaf_56292 1 2031
##sequence-region Bruz_scaf_56293 1 2031
##sequence-region Bruz_scaf_56294 1 2031
##sequence-region Bruz_scaf_56295 1 2031
##sequence-region Bruz_scaf_56296 1 2031
##sequence-region Bruz_scaf_56297 1 2031
##sequence-region Bruz_scaf_56298 1 2030
##sequence-region Bruz_scaf_56299 1 2030
##sequence-region Bruz_scaf_563 1 105124
##sequence-region Bruz_scaf_5630 1 30248
##sequence-region Bruz_scaf_56300 1 2030
##sequence-region Bruz_scaf_56301 1 2030
##sequence-region Bruz_scaf_56302 1 2030
##sequence-region Bruz_scaf_56303 1 2030
##sequence-region Bruz_scaf_56304 1 2030
##sequence-region Bruz_scaf_56305 1 2030
##sequence-region Bruz_scaf_56306 1 2030
##sequence-region Bruz_scaf_56307 1 2030
##sequence-region Bruz_scaf_56308 1 2030
##sequence-region Bruz_scaf_56309 1 2030
##sequence-region Bruz_scaf_5631 1 30240
##sequence-region Bruz_scaf_56310 1 2030
##sequence-region Bruz_scaf_56311 1 2030
##sequence-region Bruz_scaf_56312 1 2030
##sequence-region Bruz_scaf_56313 1 2030
##sequence-region Bruz_scaf_56314 1 2030
##sequence-region Bruz_scaf_56315 1 2030
##sequence-region Bruz_scaf_56316 1 2030
##sequence-region Bruz_scaf_56317 1 2030
##sequence-region Bruz_scaf_56318 1 2030
##sequence-region Bruz_scaf_56319 1 2029
##sequence-region Bruz_scaf_5632 1 30240
##sequence-region Bruz_scaf_56320 1 2029
##sequence-region Bruz_scaf_56321 1 2029
##sequence-region Bruz_scaf_56322 1 2029
##sequence-region Bruz_scaf_56323 1 2029
##sequence-region Bruz_scaf_56324 1 2029
##sequence-region Bruz_scaf_56325 1 2029
##sequence-region Bruz_scaf_56326 1 2029
##sequence-region Bruz_scaf_56327 1 2029
##sequence-region Bruz_scaf_56328 1 2029
##sequence-region Bruz_scaf_56329 1 2029
##sequence-region Bruz_scaf_5633 1 30239
##sequence-region Bruz_scaf_56330 1 2029
##sequence-region Bruz_scaf_56331 1 2029
##sequence-region Bruz_scaf_56332 1 2029
##sequence-region Bruz_scaf_56333 1 2029
##sequence-region Bruz_scaf_56334 1 2029
##sequence-region Bruz_scaf_56335 1 2029
##sequence-region Bruz_scaf_56336 1 2029
##sequence-region Bruz_scaf_56337 1 2029
##sequence-region Bruz_scaf_56338 1 2029
##sequence-region Bruz_scaf_56339 1 2029
##sequence-region Bruz_scaf_5634 1 30222
##sequence-region Bruz_scaf_56340 1 2029
##sequence-region Bruz_scaf_56341 1 2029
##sequence-region Bruz_scaf_56342 1 2029
##sequence-region Bruz_scaf_56343 1 2029
##sequence-region Bruz_scaf_56344 1 2029
##sequence-region Bruz_scaf_56345 1 2029
##sequence-region Bruz_scaf_56346 1 2029
##sequence-region Bruz_scaf_56347 1 2029
##sequence-region Bruz_scaf_56348 1 2029
##sequence-region Bruz_scaf_56349 1 2029
##sequence-region Bruz_scaf_5635 1 30221
##sequence-region Bruz_scaf_56350 1 2029
##sequence-region Bruz_scaf_56351 1 2028
##sequence-region Bruz_scaf_56352 1 2028
##sequence-region Bruz_scaf_56353 1 2028
##sequence-region Bruz_scaf_56354 1 2028
##sequence-region Bruz_scaf_56355 1 2028
##sequence-region Bruz_scaf_56356 1 2028
##sequence-region Bruz_scaf_56357 1 2028
##sequence-region Bruz_scaf_56358 1 2028
##sequence-region Bruz_scaf_56359 1 2028
##sequence-region Bruz_scaf_5636 1 30218
##sequence-region Bruz_scaf_56360 1 2028
##sequence-region Bruz_scaf_56361 1 2028
##sequence-region Bruz_scaf_56362 1 2028
##sequence-region Bruz_scaf_56363 1 2028
##sequence-region Bruz_scaf_56364 1 2028
##sequence-region Bruz_scaf_56365 1 2028
##sequence-region Bruz_scaf_56366 1 2028
##sequence-region Bruz_scaf_56367 1 2028
##sequence-region Bruz_scaf_56368 1 2028
##sequence-region Bruz_scaf_56369 1 2028
##sequence-region Bruz_scaf_5637 1 30213
##sequence-region Bruz_scaf_56370 1 2028
##sequence-region Bruz_scaf_56371 1 2028
##sequence-region Bruz_scaf_56372 1 2028
##sequence-region Bruz_scaf_56373 1 2028
##sequence-region Bruz_scaf_56374 1 2028
##sequence-region Bruz_scaf_56375 1 2028
##sequence-region Bruz_scaf_56376 1 2028
##sequence-region Bruz_scaf_56377 1 2028
##sequence-region Bruz_scaf_56378 1 2028
##sequence-region Bruz_scaf_56379 1 2028
##sequence-region Bruz_scaf_5638 1 30206
##sequence-region Bruz_scaf_56380 1 2028
##sequence-region Bruz_scaf_56381 1 2028
##sequence-region Bruz_scaf_56382 1 2028
##sequence-region Bruz_scaf_56383 1 2028
##sequence-region Bruz_scaf_56384 1 2028
##sequence-region Bruz_scaf_56385 1 2028
##sequence-region Bruz_scaf_56386 1 2028
##sequence-region Bruz_scaf_56387 1 2028
##sequence-region Bruz_scaf_56388 1 2028
##sequence-region Bruz_scaf_56389 1 2028
##sequence-region Bruz_scaf_5639 1 30205
##sequence-region Bruz_scaf_56390 1 2028
##sequence-region Bruz_scaf_56391 1 2027
##sequence-region Bruz_scaf_56392 1 2027
##sequence-region Bruz_scaf_56393 1 2027
##sequence-region Bruz_scaf_56394 1 2027
##sequence-region Bruz_scaf_56395 1 2027
##sequence-region Bruz_scaf_56396 1 2027
##sequence-region Bruz_scaf_56397 1 2027
##sequence-region Bruz_scaf_56398 1 2027
##sequence-region Bruz_scaf_56399 1 2027
##sequence-region Bruz_scaf_564 1 104954
##sequence-region Bruz_scaf_5640 1 30205
##sequence-region Bruz_scaf_56400 1 2027
##sequence-region Bruz_scaf_56401 1 2027
##sequence-region Bruz_scaf_56402 1 2027
##sequence-region Bruz_scaf_56403 1 2027
##sequence-region Bruz_scaf_56404 1 2027
##sequence-region Bruz_scaf_56405 1 2027
##sequence-region Bruz_scaf_56406 1 2027
##sequence-region Bruz_scaf_56407 1 2027
##sequence-region Bruz_scaf_56408 1 2027
##sequence-region Bruz_scaf_56409 1 2027
##sequence-region Bruz_scaf_5641 1 30202
##sequence-region Bruz_scaf_56410 1 2027
##sequence-region Bruz_scaf_56411 1 2027
##sequence-region Bruz_scaf_56412 1 2027
##sequence-region Bruz_scaf_56413 1 2027
##sequence-region Bruz_scaf_56414 1 2027
##sequence-region Bruz_scaf_56415 1 2027
##sequence-region Bruz_scaf_56416 1 2027
##sequence-region Bruz_scaf_56417 1 2027
##sequence-region Bruz_scaf_56418 1 2027
##sequence-region Bruz_scaf_56419 1 2027
##sequence-region Bruz_scaf_5642 1 30198
##sequence-region Bruz_scaf_56420 1 2027
##sequence-region Bruz_scaf_56421 1 2026
##sequence-region Bruz_scaf_56422 1 2026
##sequence-region Bruz_scaf_56423 1 2026
##sequence-region Bruz_scaf_56424 1 2026
##sequence-region Bruz_scaf_56425 1 2026
##sequence-region Bruz_scaf_56426 1 2026
##sequence-region Bruz_scaf_56427 1 2026
##sequence-region Bruz_scaf_56428 1 2026
##sequence-region Bruz_scaf_56429 1 2026
##sequence-region Bruz_scaf_5643 1 30196
##sequence-region Bruz_scaf_56430 1 2026
##sequence-region Bruz_scaf_56431 1 2026
##sequence-region Bruz_scaf_56432 1 2026
##sequence-region Bruz_scaf_56433 1 2026
##sequence-region Bruz_scaf_56434 1 2026
##sequence-region Bruz_scaf_56435 1 2026
##sequence-region Bruz_scaf_56436 1 2026
##sequence-region Bruz_scaf_56437 1 2026
##sequence-region Bruz_scaf_56438 1 2026
##sequence-region Bruz_scaf_56439 1 2026
##sequence-region Bruz_scaf_5644 1 30195
##sequence-region Bruz_scaf_56440 1 2026
##sequence-region Bruz_scaf_56441 1 2026
##sequence-region Bruz_scaf_56442 1 2026
##sequence-region Bruz_scaf_56443 1 2026
##sequence-region Bruz_scaf_56444 1 2026
##sequence-region Bruz_scaf_56445 1 2026
##sequence-region Bruz_scaf_56446 1 2026
##sequence-region Bruz_scaf_56447 1 2026
##sequence-region Bruz_scaf_56448 1 2026
##sequence-region Bruz_scaf_56449 1 2026
##sequence-region Bruz_scaf_5645 1 30195
##sequence-region Bruz_scaf_56450 1 2026
##sequence-region Bruz_scaf_56451 1 2026
##sequence-region Bruz_scaf_56452 1 2026
##sequence-region Bruz_scaf_56453 1 2026
##sequence-region Bruz_scaf_56454 1 2026
##sequence-region Bruz_scaf_56455 1 2026
##sequence-region Bruz_scaf_56456 1 2026
##sequence-region Bruz_scaf_56457 1 2026
##sequence-region Bruz_scaf_56458 1 2026
##sequence-region Bruz_scaf_56459 1 2026
##sequence-region Bruz_scaf_5646 1 30194
##sequence-region Bruz_scaf_56460 1 2026
##sequence-region Bruz_scaf_56461 1 2026
##sequence-region Bruz_scaf_56462 1 2026
##sequence-region Bruz_scaf_56463 1 2026
##sequence-region Bruz_scaf_56464 1 2026
##sequence-region Bruz_scaf_56465 1 2025
##sequence-region Bruz_scaf_56466 1 2025
##sequence-region Bruz_scaf_56467 1 2025
##sequence-region Bruz_scaf_56468 1 2025
##sequence-region Bruz_scaf_56469 1 2025
##sequence-region Bruz_scaf_5647 1 30189
##sequence-region Bruz_scaf_56470 1 2025
##sequence-region Bruz_scaf_56471 1 2025
##sequence-region Bruz_scaf_56472 1 2025
##sequence-region Bruz_scaf_56473 1 2025
##sequence-region Bruz_scaf_56474 1 2025
##sequence-region Bruz_scaf_56475 1 2025
##sequence-region Bruz_scaf_56476 1 2025
##sequence-region Bruz_scaf_56477 1 2025
##sequence-region Bruz_scaf_56478 1 2025
##sequence-region Bruz_scaf_56479 1 2025
##sequence-region Bruz_scaf_5648 1 30186
##sequence-region Bruz_scaf_56480 1 2025
##sequence-region Bruz_scaf_56481 1 2025
##sequence-region Bruz_scaf_56482 1 2025
##sequence-region Bruz_scaf_56483 1 2025
##sequence-region Bruz_scaf_56484 1 2025
##sequence-region Bruz_scaf_56485 1 2025
##sequence-region Bruz_scaf_56486 1 2025
##sequence-region Bruz_scaf_56487 1 2025
##sequence-region Bruz_scaf_56488 1 2025
##sequence-region Bruz_scaf_56489 1 2025
##sequence-region Bruz_scaf_5649 1 30183
##sequence-region Bruz_scaf_56490 1 2025
##sequence-region Bruz_scaf_56491 1 2025
##sequence-region Bruz_scaf_56492 1 2025
##sequence-region Bruz_scaf_56493 1 2025
##sequence-region Bruz_scaf_56494 1 2025
##sequence-region Bruz_scaf_56495 1 2025
##sequence-region Bruz_scaf_56496 1 2025
##sequence-region Bruz_scaf_56497 1 2025
##sequence-region Bruz_scaf_56498 1 2024
##sequence-region Bruz_scaf_56499 1 2024
##sequence-region Bruz_scaf_565 1 104835
##sequence-region Bruz_scaf_5650 1 30183
##sequence-region Bruz_scaf_56500 1 2024
##sequence-region Bruz_scaf_56501 1 2024
##sequence-region Bruz_scaf_56502 1 2024
##sequence-region Bruz_scaf_56503 1 2024
##sequence-region Bruz_scaf_56504 1 2024
##sequence-region Bruz_scaf_56505 1 2024
##sequence-region Bruz_scaf_56506 1 2024
##sequence-region Bruz_scaf_56507 1 2024
##sequence-region Bruz_scaf_56508 1 2024
##sequence-region Bruz_scaf_56509 1 2024
##sequence-region Bruz_scaf_5651 1 30168
##sequence-region Bruz_scaf_56510 1 2024
##sequence-region Bruz_scaf_56511 1 2024
##sequence-region Bruz_scaf_56512 1 2024
##sequence-region Bruz_scaf_56513 1 2024
##sequence-region Bruz_scaf_56514 1 2024
##sequence-region Bruz_scaf_56515 1 2024
##sequence-region Bruz_scaf_56516 1 2023
##sequence-region Bruz_scaf_56517 1 2023
##sequence-region Bruz_scaf_56518 1 2023
##sequence-region Bruz_scaf_56519 1 2023
##sequence-region Bruz_scaf_5652 1 30161
##sequence-region Bruz_scaf_56520 1 2023
##sequence-region Bruz_scaf_56521 1 2023
##sequence-region Bruz_scaf_56522 1 2023
##sequence-region Bruz_scaf_56523 1 2023
##sequence-region Bruz_scaf_56524 1 2023
##sequence-region Bruz_scaf_56525 1 2023
##sequence-region Bruz_scaf_56526 1 2023
##sequence-region Bruz_scaf_56527 1 2023
##sequence-region Bruz_scaf_56528 1 2023
##sequence-region Bruz_scaf_56529 1 2023
##sequence-region Bruz_scaf_5653 1 30159
##sequence-region Bruz_scaf_56530 1 2023
##sequence-region Bruz_scaf_56531 1 2023
##sequence-region Bruz_scaf_56532 1 2023
##sequence-region Bruz_scaf_56533 1 2023
##sequence-region Bruz_scaf_56534 1 2023
##sequence-region Bruz_scaf_56535 1 2023
##sequence-region Bruz_scaf_56536 1 2023
##sequence-region Bruz_scaf_56537 1 2022
##sequence-region Bruz_scaf_56538 1 2022
##sequence-region Bruz_scaf_56539 1 2022
##sequence-region Bruz_scaf_5654 1 30158
##sequence-region Bruz_scaf_56540 1 2022
##sequence-region Bruz_scaf_56541 1 2022
##sequence-region Bruz_scaf_56542 1 2022
##sequence-region Bruz_scaf_56543 1 2022
##sequence-region Bruz_scaf_56544 1 2022
##sequence-region Bruz_scaf_56545 1 2022
##sequence-region Bruz_scaf_56546 1 2022
##sequence-region Bruz_scaf_56547 1 2022
##sequence-region Bruz_scaf_56548 1 2022
##sequence-region Bruz_scaf_56549 1 2022
##sequence-region Bruz_scaf_5655 1 30154
##sequence-region Bruz_scaf_56550 1 2022
##sequence-region Bruz_scaf_56551 1 2022
##sequence-region Bruz_scaf_56552 1 2022
##sequence-region Bruz_scaf_56553 1 2022
##sequence-region Bruz_scaf_56554 1 2022
##sequence-region Bruz_scaf_56555 1 2022
##sequence-region Bruz_scaf_56556 1 2022
##sequence-region Bruz_scaf_56557 1 2022
##sequence-region Bruz_scaf_56558 1 2022
##sequence-region Bruz_scaf_56559 1 2022
##sequence-region Bruz_scaf_5656 1 30151
##sequence-region Bruz_scaf_56560 1 2022
##sequence-region Bruz_scaf_56561 1 2022
##sequence-region Bruz_scaf_56562 1 2022
##sequence-region Bruz_scaf_56563 1 2022
##sequence-region Bruz_scaf_56564 1 2022
##sequence-region Bruz_scaf_56565 1 2022
##sequence-region Bruz_scaf_56566 1 2022
##sequence-region Bruz_scaf_56567 1 2022
##sequence-region Bruz_scaf_56568 1 2022
##sequence-region Bruz_scaf_56569 1 2022
##sequence-region Bruz_scaf_5657 1 30146
##sequence-region Bruz_scaf_56570 1 2022
##sequence-region Bruz_scaf_56571 1 2022
##sequence-region Bruz_scaf_56572 1 2022
##sequence-region Bruz_scaf_56573 1 2022
##sequence-region Bruz_scaf_56574 1 2021
##sequence-region Bruz_scaf_56575 1 2021
##sequence-region Bruz_scaf_56576 1 2021
##sequence-region Bruz_scaf_56577 1 2021
##sequence-region Bruz_scaf_56578 1 2021
##sequence-region Bruz_scaf_56579 1 2021
##sequence-region Bruz_scaf_5658 1 30139
##sequence-region Bruz_scaf_56580 1 2021
##sequence-region Bruz_scaf_56581 1 2021
##sequence-region Bruz_scaf_56582 1 2021
##sequence-region Bruz_scaf_56583 1 2021
##sequence-region Bruz_scaf_56584 1 2021
##sequence-region Bruz_scaf_56585 1 2021
##sequence-region Bruz_scaf_56586 1 2021
##sequence-region Bruz_scaf_56587 1 2021
##sequence-region Bruz_scaf_56588 1 2021
##sequence-region Bruz_scaf_56589 1 2021
##sequence-region Bruz_scaf_5659 1 30138
##sequence-region Bruz_scaf_56590 1 2021
##sequence-region Bruz_scaf_56591 1 2021
##sequence-region Bruz_scaf_56592 1 2021
##sequence-region Bruz_scaf_56593 1 2021
##sequence-region Bruz_scaf_56594 1 2021
##sequence-region Bruz_scaf_56595 1 2021
##sequence-region Bruz_scaf_56596 1 2021
##sequence-region Bruz_scaf_56597 1 2021
##sequence-region Bruz_scaf_56598 1 2021
##sequence-region Bruz_scaf_56599 1 2021
##sequence-region Bruz_scaf_566 1 104704
##sequence-region Bruz_scaf_5660 1 30136
##sequence-region Bruz_scaf_56600 1 2021
##sequence-region Bruz_scaf_56601 1 2021
##sequence-region Bruz_scaf_56602 1 2021
##sequence-region Bruz_scaf_56603 1 2021
##sequence-region Bruz_scaf_56604 1 2021
##sequence-region Bruz_scaf_56605 1 2021
##sequence-region Bruz_scaf_56606 1 2021
##sequence-region Bruz_scaf_56607 1 2021
##sequence-region Bruz_scaf_56608 1 2021
##sequence-region Bruz_scaf_56609 1 2021
##sequence-region Bruz_scaf_5661 1 30134
##sequence-region Bruz_scaf_56610 1 2020
##sequence-region Bruz_scaf_56611 1 2020
##sequence-region Bruz_scaf_56612 1 2020
##sequence-region Bruz_scaf_56613 1 2020
##sequence-region Bruz_scaf_56614 1 2020
##sequence-region Bruz_scaf_56615 1 2020
##sequence-region Bruz_scaf_56616 1 2020
##sequence-region Bruz_scaf_56617 1 2020
##sequence-region Bruz_scaf_56618 1 2020
##sequence-region Bruz_scaf_56619 1 2020
##sequence-region Bruz_scaf_5662 1 30133
##sequence-region Bruz_scaf_56620 1 2020
##sequence-region Bruz_scaf_56621 1 2020
##sequence-region Bruz_scaf_56622 1 2020
##sequence-region Bruz_scaf_56623 1 2020
##sequence-region Bruz_scaf_56624 1 2020
##sequence-region Bruz_scaf_56625 1 2020
##sequence-region Bruz_scaf_56626 1 2020
##sequence-region Bruz_scaf_56627 1 2020
##sequence-region Bruz_scaf_56628 1 2020
##sequence-region Bruz_scaf_56629 1 2020
##sequence-region Bruz_scaf_5663 1 30128
##sequence-region Bruz_scaf_56630 1 2020
##sequence-region Bruz_scaf_56631 1 2020
##sequence-region Bruz_scaf_56632 1 2019
##sequence-region Bruz_scaf_56633 1 2019
##sequence-region Bruz_scaf_56634 1 2019
##sequence-region Bruz_scaf_56635 1 2019
##sequence-region Bruz_scaf_56636 1 2019
##sequence-region Bruz_scaf_56637 1 2019
##sequence-region Bruz_scaf_56638 1 2019
##sequence-region Bruz_scaf_56639 1 2019
##sequence-region Bruz_scaf_5664 1 30125
##sequence-region Bruz_scaf_56640 1 2019
##sequence-region Bruz_scaf_56641 1 2019
##sequence-region Bruz_scaf_56642 1 2019
##sequence-region Bruz_scaf_56643 1 2019
##sequence-region Bruz_scaf_56644 1 2019
##sequence-region Bruz_scaf_56645 1 2019
##sequence-region Bruz_scaf_56646 1 2019
##sequence-region Bruz_scaf_56647 1 2019
##sequence-region Bruz_scaf_56648 1 2019
##sequence-region Bruz_scaf_56649 1 2019
##sequence-region Bruz_scaf_5665 1 30120
##sequence-region Bruz_scaf_56650 1 2019
##sequence-region Bruz_scaf_56651 1 2019
##sequence-region Bruz_scaf_56652 1 2019
##sequence-region Bruz_scaf_56653 1 2019
##sequence-region Bruz_scaf_56654 1 2018
##sequence-region Bruz_scaf_56655 1 2018
##sequence-region Bruz_scaf_56656 1 2018
##sequence-region Bruz_scaf_56657 1 2018
##sequence-region Bruz_scaf_56658 1 2018
##sequence-region Bruz_scaf_56659 1 2018
##sequence-region Bruz_scaf_5666 1 30117
##sequence-region Bruz_scaf_56660 1 2018
##sequence-region Bruz_scaf_56661 1 2018
##sequence-region Bruz_scaf_56662 1 2018
##sequence-region Bruz_scaf_56663 1 2018
##sequence-region Bruz_scaf_56664 1 2018
##sequence-region Bruz_scaf_56665 1 2018
##sequence-region Bruz_scaf_56666 1 2018
##sequence-region Bruz_scaf_56667 1 2018
##sequence-region Bruz_scaf_56668 1 2018
##sequence-region Bruz_scaf_56669 1 2018
##sequence-region Bruz_scaf_5667 1 30114
##sequence-region Bruz_scaf_56670 1 2018
##sequence-region Bruz_scaf_56671 1 2018
##sequence-region Bruz_scaf_56672 1 2018
##sequence-region Bruz_scaf_56673 1 2018
##sequence-region Bruz_scaf_56674 1 2018
##sequence-region Bruz_scaf_56675 1 2018
##sequence-region Bruz_scaf_56676 1 2018
##sequence-region Bruz_scaf_56677 1 2018
##sequence-region Bruz_scaf_56678 1 2018
##sequence-region Bruz_scaf_56679 1 2018
##sequence-region Bruz_scaf_5668 1 30109
##sequence-region Bruz_scaf_56680 1 2018
##sequence-region Bruz_scaf_56681 1 2018
##sequence-region Bruz_scaf_56682 1 2018
##sequence-region Bruz_scaf_56683 1 2017
##sequence-region Bruz_scaf_56684 1 2017
##sequence-region Bruz_scaf_56685 1 2017
##sequence-region Bruz_scaf_56686 1 2017
##sequence-region Bruz_scaf_56687 1 2017
##sequence-region Bruz_scaf_56688 1 2017
##sequence-region Bruz_scaf_56689 1 2017
##sequence-region Bruz_scaf_5669 1 30109
##sequence-region Bruz_scaf_56690 1 2017
##sequence-region Bruz_scaf_56691 1 2017
##sequence-region Bruz_scaf_56692 1 2017
##sequence-region Bruz_scaf_56693 1 2017
##sequence-region Bruz_scaf_56694 1 2017
##sequence-region Bruz_scaf_56695 1 2017
##sequence-region Bruz_scaf_56696 1 2017
##sequence-region Bruz_scaf_56697 1 2017
##sequence-region Bruz_scaf_56698 1 2017
##sequence-region Bruz_scaf_56699 1 2017
##sequence-region Bruz_scaf_567 1 104684
##sequence-region Bruz_scaf_5670 1 30105
##sequence-region Bruz_scaf_56700 1 2017
##sequence-region Bruz_scaf_56701 1 2017
##sequence-region Bruz_scaf_56702 1 2017
##sequence-region Bruz_scaf_56703 1 2017
##sequence-region Bruz_scaf_56704 1 2017
##sequence-region Bruz_scaf_56705 1 2017
##sequence-region Bruz_scaf_56706 1 2016
##sequence-region Bruz_scaf_56707 1 2016
##sequence-region Bruz_scaf_56708 1 2016
##sequence-region Bruz_scaf_56709 1 2016
##sequence-region Bruz_scaf_5671 1 30098
##sequence-region Bruz_scaf_56710 1 2016
##sequence-region Bruz_scaf_56711 1 2016
##sequence-region Bruz_scaf_56712 1 2016
##sequence-region Bruz_scaf_56713 1 2016
##sequence-region Bruz_scaf_56714 1 2016
##sequence-region Bruz_scaf_56715 1 2016
##sequence-region Bruz_scaf_56716 1 2016
##sequence-region Bruz_scaf_56717 1 2016
##sequence-region Bruz_scaf_56718 1 2016
##sequence-region Bruz_scaf_56719 1 2016
##sequence-region Bruz_scaf_5672 1 30097
##sequence-region Bruz_scaf_56720 1 2016
##sequence-region Bruz_scaf_56721 1 2016
##sequence-region Bruz_scaf_56722 1 2016
##sequence-region Bruz_scaf_56723 1 2016
##sequence-region Bruz_scaf_56724 1 2016
##sequence-region Bruz_scaf_56725 1 2016
##sequence-region Bruz_scaf_56726 1 2016
##sequence-region Bruz_scaf_56727 1 2016
##sequence-region Bruz_scaf_56728 1 2016
##sequence-region Bruz_scaf_56729 1 2016
##sequence-region Bruz_scaf_5673 1 30096
##sequence-region Bruz_scaf_56730 1 2016
##sequence-region Bruz_scaf_56731 1 2016
##sequence-region Bruz_scaf_56732 1 2016
##sequence-region Bruz_scaf_56733 1 2016
##sequence-region Bruz_scaf_56734 1 2016
##sequence-region Bruz_scaf_56735 1 2016
##sequence-region Bruz_scaf_56736 1 2016
##sequence-region Bruz_scaf_56737 1 2016
##sequence-region Bruz_scaf_56738 1 2016
##sequence-region Bruz_scaf_56739 1 2015
##sequence-region Bruz_scaf_5674 1 30093
##sequence-region Bruz_scaf_56740 1 2015
##sequence-region Bruz_scaf_56741 1 2015
##sequence-region Bruz_scaf_56742 1 2015
##sequence-region Bruz_scaf_56743 1 2015
##sequence-region Bruz_scaf_56744 1 2015
##sequence-region Bruz_scaf_56745 1 2015
##sequence-region Bruz_scaf_56746 1 2015
##sequence-region Bruz_scaf_56747 1 2015
##sequence-region Bruz_scaf_56748 1 2015
##sequence-region Bruz_scaf_56749 1 2015
##sequence-region Bruz_scaf_5675 1 30093
##sequence-region Bruz_scaf_56750 1 2015
##sequence-region Bruz_scaf_56751 1 2015
##sequence-region Bruz_scaf_56752 1 2015
##sequence-region Bruz_scaf_56753 1 2015
##sequence-region Bruz_scaf_56754 1 2015
##sequence-region Bruz_scaf_56755 1 2015
##sequence-region Bruz_scaf_56756 1 2015
##sequence-region Bruz_scaf_56757 1 2015
##sequence-region Bruz_scaf_56758 1 2015
##sequence-region Bruz_scaf_56759 1 2015
##sequence-region Bruz_scaf_5676 1 30088
##sequence-region Bruz_scaf_56760 1 2015
##sequence-region Bruz_scaf_56761 1 2015
##sequence-region Bruz_scaf_56762 1 2015
##sequence-region Bruz_scaf_56763 1 2015
##sequence-region Bruz_scaf_56764 1 2015
##sequence-region Bruz_scaf_56765 1 2015
##sequence-region Bruz_scaf_56766 1 2015
##sequence-region Bruz_scaf_56767 1 2014
##sequence-region Bruz_scaf_56768 1 2014
##sequence-region Bruz_scaf_56769 1 2014
##sequence-region Bruz_scaf_5677 1 30088
##sequence-region Bruz_scaf_56770 1 2014
##sequence-region Bruz_scaf_56771 1 2014
##sequence-region Bruz_scaf_56772 1 2014
##sequence-region Bruz_scaf_56773 1 2014
##sequence-region Bruz_scaf_56774 1 2014
##sequence-region Bruz_scaf_56775 1 2014
##sequence-region Bruz_scaf_56776 1 2014
##sequence-region Bruz_scaf_56777 1 2014
##sequence-region Bruz_scaf_56778 1 2014
##sequence-region Bruz_scaf_56779 1 2014
##sequence-region Bruz_scaf_5678 1 30085
##sequence-region Bruz_scaf_56780 1 2014
##sequence-region Bruz_scaf_56781 1 2014
##sequence-region Bruz_scaf_56782 1 2014
##sequence-region Bruz_scaf_56783 1 2014
##sequence-region Bruz_scaf_56784 1 2014
##sequence-region Bruz_scaf_56785 1 2014
##sequence-region Bruz_scaf_56786 1 2014
##sequence-region Bruz_scaf_56787 1 2014
##sequence-region Bruz_scaf_56788 1 2014
##sequence-region Bruz_scaf_56789 1 2014
##sequence-region Bruz_scaf_5679 1 30082
##sequence-region Bruz_scaf_56790 1 2014
##sequence-region Bruz_scaf_56791 1 2014
##sequence-region Bruz_scaf_56792 1 2014
##sequence-region Bruz_scaf_56793 1 2014
##sequence-region Bruz_scaf_56794 1 2014
##sequence-region Bruz_scaf_56795 1 2014
##sequence-region Bruz_scaf_56796 1 2014
##sequence-region Bruz_scaf_56797 1 2014
##sequence-region Bruz_scaf_56798 1 2013
##sequence-region Bruz_scaf_56799 1 2013
##sequence-region Bruz_scaf_568 1 104607
##sequence-region Bruz_scaf_5680 1 30074
##sequence-region Bruz_scaf_56800 1 2013
##sequence-region Bruz_scaf_56801 1 2013
##sequence-region Bruz_scaf_56802 1 2013
##sequence-region Bruz_scaf_56803 1 2013
##sequence-region Bruz_scaf_56804 1 2013
##sequence-region Bruz_scaf_56805 1 2013
##sequence-region Bruz_scaf_56806 1 2013
##sequence-region Bruz_scaf_56807 1 2013
##sequence-region Bruz_scaf_56808 1 2013
##sequence-region Bruz_scaf_56809 1 2013
##sequence-region Bruz_scaf_5681 1 30072
##sequence-region Bruz_scaf_56810 1 2013
##sequence-region Bruz_scaf_56811 1 2013
##sequence-region Bruz_scaf_56812 1 2013
##sequence-region Bruz_scaf_56813 1 2013
##sequence-region Bruz_scaf_56814 1 2013
##sequence-region Bruz_scaf_56815 1 2013
##sequence-region Bruz_scaf_56816 1 2013
##sequence-region Bruz_scaf_56817 1 2013
##sequence-region Bruz_scaf_56818 1 2013
##sequence-region Bruz_scaf_56819 1 2013
##sequence-region Bruz_scaf_5682 1 30068
##sequence-region Bruz_scaf_56820 1 2013
##sequence-region Bruz_scaf_56821 1 2013
##sequence-region Bruz_scaf_56822 1 2013
##sequence-region Bruz_scaf_56823 1 2012
##sequence-region Bruz_scaf_56824 1 2012
##sequence-region Bruz_scaf_56825 1 2012
##sequence-region Bruz_scaf_56826 1 2012
##sequence-region Bruz_scaf_56827 1 2012
##sequence-region Bruz_scaf_56828 1 2012
##sequence-region Bruz_scaf_56829 1 2012
##sequence-region Bruz_scaf_5683 1 30057
##sequence-region Bruz_scaf_56830 1 2012
##sequence-region Bruz_scaf_56831 1 2012
##sequence-region Bruz_scaf_56832 1 2012
##sequence-region Bruz_scaf_56833 1 2012
##sequence-region Bruz_scaf_56834 1 2012
##sequence-region Bruz_scaf_56835 1 2012
##sequence-region Bruz_scaf_56836 1 2012
##sequence-region Bruz_scaf_56837 1 2012
##sequence-region Bruz_scaf_56838 1 2012
##sequence-region Bruz_scaf_56839 1 2012
##sequence-region Bruz_scaf_5684 1 30056
##sequence-region Bruz_scaf_56840 1 2012
##sequence-region Bruz_scaf_56841 1 2012
##sequence-region Bruz_scaf_56842 1 2012
##sequence-region Bruz_scaf_56843 1 2012
##sequence-region Bruz_scaf_56844 1 2012
##sequence-region Bruz_scaf_56845 1 2012
##sequence-region Bruz_scaf_56846 1 2011
##sequence-region Bruz_scaf_56847 1 2011
##sequence-region Bruz_scaf_56848 1 2011
##sequence-region Bruz_scaf_56849 1 2011
##sequence-region Bruz_scaf_5685 1 30039
##sequence-region Bruz_scaf_56850 1 2011
##sequence-region Bruz_scaf_56851 1 2011
##sequence-region Bruz_scaf_56852 1 2011
##sequence-region Bruz_scaf_56853 1 2011
##sequence-region Bruz_scaf_56854 1 2011
##sequence-region Bruz_scaf_56855 1 2011
##sequence-region Bruz_scaf_56856 1 2011
##sequence-region Bruz_scaf_56857 1 2011
##sequence-region Bruz_scaf_56858 1 2011
##sequence-region Bruz_scaf_56859 1 2011
##sequence-region Bruz_scaf_5686 1 30037
##sequence-region Bruz_scaf_56860 1 2011
##sequence-region Bruz_scaf_56861 1 2011
##sequence-region Bruz_scaf_56862 1 2011
##sequence-region Bruz_scaf_56863 1 2011
##sequence-region Bruz_scaf_56864 1 2011
##sequence-region Bruz_scaf_56865 1 2011
##sequence-region Bruz_scaf_56866 1 2011
##sequence-region Bruz_scaf_56867 1 2011
##sequence-region Bruz_scaf_56868 1 2011
##sequence-region Bruz_scaf_56869 1 2011
##sequence-region Bruz_scaf_5687 1 30032
##sequence-region Bruz_scaf_56870 1 2011
##sequence-region Bruz_scaf_56871 1 2011
##sequence-region Bruz_scaf_56872 1 2011
##sequence-region Bruz_scaf_56873 1 2011
##sequence-region Bruz_scaf_56874 1 2011
##sequence-region Bruz_scaf_56875 1 2011
##sequence-region Bruz_scaf_56876 1 2011
##sequence-region Bruz_scaf_56877 1 2011
##sequence-region Bruz_scaf_56878 1 2011
##sequence-region Bruz_scaf_56879 1 2011
##sequence-region Bruz_scaf_5688 1 30026
##sequence-region Bruz_scaf_56880 1 2011
##sequence-region Bruz_scaf_56881 1 2011
##sequence-region Bruz_scaf_56882 1 2010
##sequence-region Bruz_scaf_56883 1 2010
##sequence-region Bruz_scaf_56884 1 2010
##sequence-region Bruz_scaf_56885 1 2010
##sequence-region Bruz_scaf_56886 1 2010
##sequence-region Bruz_scaf_56887 1 2010
##sequence-region Bruz_scaf_56888 1 2010
##sequence-region Bruz_scaf_56889 1 2010
##sequence-region Bruz_scaf_5689 1 30025
##sequence-region Bruz_scaf_56890 1 2010
##sequence-region Bruz_scaf_56891 1 2010
##sequence-region Bruz_scaf_56892 1 2010
##sequence-region Bruz_scaf_56893 1 2010
##sequence-region Bruz_scaf_56894 1 2010
##sequence-region Bruz_scaf_56895 1 2010
##sequence-region Bruz_scaf_56896 1 2010
##sequence-region Bruz_scaf_56897 1 2010
##sequence-region Bruz_scaf_56898 1 2010
##sequence-region Bruz_scaf_56899 1 2010
##sequence-region Bruz_scaf_569 1 104557
##sequence-region Bruz_scaf_5690 1 30024
##sequence-region Bruz_scaf_56900 1 2010
##sequence-region Bruz_scaf_56901 1 2010
##sequence-region Bruz_scaf_56902 1 2010
##sequence-region Bruz_scaf_56903 1 2010
##sequence-region Bruz_scaf_56904 1 2010
##sequence-region Bruz_scaf_56905 1 2010
##sequence-region Bruz_scaf_56906 1 2010
##sequence-region Bruz_scaf_56907 1 2010
##sequence-region Bruz_scaf_56908 1 2010
##sequence-region Bruz_scaf_56909 1 2010
##sequence-region Bruz_scaf_5691 1 30024
##sequence-region Bruz_scaf_56910 1 2010
##sequence-region Bruz_scaf_56911 1 2010
##sequence-region Bruz_scaf_56912 1 2010
##sequence-region Bruz_scaf_56913 1 2010
##sequence-region Bruz_scaf_56914 1 2009
##sequence-region Bruz_scaf_56915 1 2009
##sequence-region Bruz_scaf_56916 1 2009
##sequence-region Bruz_scaf_56917 1 2009
##sequence-region Bruz_scaf_56918 1 2009
##sequence-region Bruz_scaf_56919 1 2009
##sequence-region Bruz_scaf_5692 1 30013
##sequence-region Bruz_scaf_56920 1 2009
##sequence-region Bruz_scaf_56921 1 2009
##sequence-region Bruz_scaf_56922 1 2009
##sequence-region Bruz_scaf_56923 1 2009
##sequence-region Bruz_scaf_56924 1 2009
##sequence-region Bruz_scaf_56925 1 2009
##sequence-region Bruz_scaf_56926 1 2009
##sequence-region Bruz_scaf_56927 1 2009
##sequence-region Bruz_scaf_56928 1 2009
##sequence-region Bruz_scaf_56929 1 2009
##sequence-region Bruz_scaf_5693 1 30002
##sequence-region Bruz_scaf_56930 1 2009
##sequence-region Bruz_scaf_56931 1 2009
##sequence-region Bruz_scaf_56932 1 2009
##sequence-region Bruz_scaf_56933 1 2009
##sequence-region Bruz_scaf_56934 1 2009
##sequence-region Bruz_scaf_56935 1 2009
##sequence-region Bruz_scaf_56936 1 2009
##sequence-region Bruz_scaf_56937 1 2009
##sequence-region Bruz_scaf_56938 1 2009
##sequence-region Bruz_scaf_56939 1 2009
##sequence-region Bruz_scaf_5694 1 30000
##sequence-region Bruz_scaf_56940 1 2009
##sequence-region Bruz_scaf_56941 1 2009
##sequence-region Bruz_scaf_56942 1 2009
##sequence-region Bruz_scaf_56943 1 2009
##sequence-region Bruz_scaf_56944 1 2009
##sequence-region Bruz_scaf_56945 1 2009
##sequence-region Bruz_scaf_56946 1 2009
##sequence-region Bruz_scaf_56947 1 2009
##sequence-region Bruz_scaf_56948 1 2009
##sequence-region Bruz_scaf_56949 1 2008
##sequence-region Bruz_scaf_5695 1 29997
##sequence-region Bruz_scaf_56950 1 2008
##sequence-region Bruz_scaf_56951 1 2008
##sequence-region Bruz_scaf_56952 1 2008
##sequence-region Bruz_scaf_56953 1 2008
##sequence-region Bruz_scaf_56954 1 2008
##sequence-region Bruz_scaf_56955 1 2008
##sequence-region Bruz_scaf_56956 1 2008
##sequence-region Bruz_scaf_56957 1 2008
##sequence-region Bruz_scaf_56958 1 2008
##sequence-region Bruz_scaf_56959 1 2008
##sequence-region Bruz_scaf_5696 1 29997
##sequence-region Bruz_scaf_56960 1 2008
##sequence-region Bruz_scaf_56961 1 2008
##sequence-region Bruz_scaf_56962 1 2008
##sequence-region Bruz_scaf_56963 1 2008
##sequence-region Bruz_scaf_56964 1 2008
##sequence-region Bruz_scaf_56965 1 2008
##sequence-region Bruz_scaf_56966 1 2008
##sequence-region Bruz_scaf_56967 1 2008
##sequence-region Bruz_scaf_56968 1 2008
##sequence-region Bruz_scaf_56969 1 2008
##sequence-region Bruz_scaf_5697 1 29994
##sequence-region Bruz_scaf_56970 1 2008
##sequence-region Bruz_scaf_56971 1 2008
##sequence-region Bruz_scaf_56972 1 2008
##sequence-region Bruz_scaf_56973 1 2008
##sequence-region Bruz_scaf_56974 1 2008
##sequence-region Bruz_scaf_56975 1 2008
##sequence-region Bruz_scaf_56976 1 2008
##sequence-region Bruz_scaf_56977 1 2008
##sequence-region Bruz_scaf_56978 1 2008
##sequence-region Bruz_scaf_56979 1 2008
##sequence-region Bruz_scaf_5698 1 29992
##sequence-region Bruz_scaf_56980 1 2008
##sequence-region Bruz_scaf_56981 1 2008
##sequence-region Bruz_scaf_56982 1 2007
##sequence-region Bruz_scaf_56983 1 2007
##sequence-region Bruz_scaf_56984 1 2007
##sequence-region Bruz_scaf_56985 1 2007
##sequence-region Bruz_scaf_56986 1 2007
##sequence-region Bruz_scaf_56987 1 2007
##sequence-region Bruz_scaf_56988 1 2007
##sequence-region Bruz_scaf_56989 1 2007
##sequence-region Bruz_scaf_5699 1 29989
##sequence-region Bruz_scaf_56990 1 2007
##sequence-region Bruz_scaf_56991 1 2007
##sequence-region Bruz_scaf_56992 1 2007
##sequence-region Bruz_scaf_56993 1 2007
##sequence-region Bruz_scaf_56994 1 2007
##sequence-region Bruz_scaf_56995 1 2007
##sequence-region Bruz_scaf_56996 1 2007
##sequence-region Bruz_scaf_56997 1 2007
##sequence-region Bruz_scaf_56998 1 2007
##sequence-region Bruz_scaf_56999 1 2007
##sequence-region Bruz_scaf_57 1 199414
##sequence-region Bruz_scaf_570 1 104550
##sequence-region Bruz_scaf_5700 1 29988
##sequence-region Bruz_scaf_57000 1 2007
##sequence-region Bruz_scaf_57001 1 2007
##sequence-region Bruz_scaf_57002 1 2007
##sequence-region Bruz_scaf_57003 1 2007
##sequence-region Bruz_scaf_57004 1 2007
##sequence-region Bruz_scaf_57005 1 2007
##sequence-region Bruz_scaf_57006 1 2007
##sequence-region Bruz_scaf_57007 1 2007
##sequence-region Bruz_scaf_57008 1 2007
##sequence-region Bruz_scaf_57009 1 2007
##sequence-region Bruz_scaf_5701 1 29988
##sequence-region Bruz_scaf_57010 1 2007
##sequence-region Bruz_scaf_57011 1 2007
##sequence-region Bruz_scaf_57012 1 2007
##sequence-region Bruz_scaf_57013 1 2007
##sequence-region Bruz_scaf_57014 1 2007
##sequence-region Bruz_scaf_57015 1 2007
##sequence-region Bruz_scaf_57016 1 2007
##sequence-region Bruz_scaf_57017 1 2007
##sequence-region Bruz_scaf_57018 1 2007
##sequence-region Bruz_scaf_57019 1 2007
##sequence-region Bruz_scaf_5702 1 29976
##sequence-region Bruz_scaf_57020 1 2006
##sequence-region Bruz_scaf_57021 1 2006
##sequence-region Bruz_scaf_57022 1 2006
##sequence-region Bruz_scaf_57023 1 2006
##sequence-region Bruz_scaf_57024 1 2006
##sequence-region Bruz_scaf_57025 1 2006
##sequence-region Bruz_scaf_57026 1 2006
##sequence-region Bruz_scaf_57027 1 2006
##sequence-region Bruz_scaf_57028 1 2006
##sequence-region Bruz_scaf_57029 1 2006
##sequence-region Bruz_scaf_5703 1 29974
##sequence-region Bruz_scaf_57030 1 2006
##sequence-region Bruz_scaf_57031 1 2006
##sequence-region Bruz_scaf_57032 1 2006
##sequence-region Bruz_scaf_57033 1 2006
##sequence-region Bruz_scaf_57034 1 2006
##sequence-region Bruz_scaf_57035 1 2006
##sequence-region Bruz_scaf_57036 1 2006
##sequence-region Bruz_scaf_57037 1 2006
##sequence-region Bruz_scaf_57038 1 2006
##sequence-region Bruz_scaf_57039 1 2006
##sequence-region Bruz_scaf_5704 1 29958
##sequence-region Bruz_scaf_57040 1 2006
##sequence-region Bruz_scaf_57041 1 2006
##sequence-region Bruz_scaf_57042 1 2006
##sequence-region Bruz_scaf_57043 1 2006
##sequence-region Bruz_scaf_57044 1 2006
##sequence-region Bruz_scaf_57045 1 2006
##sequence-region Bruz_scaf_57046 1 2006
##sequence-region Bruz_scaf_57047 1 2006
##sequence-region Bruz_scaf_57048 1 2006
##sequence-region Bruz_scaf_57049 1 2006
##sequence-region Bruz_scaf_5705 1 29958
##sequence-region Bruz_scaf_57050 1 2006
##sequence-region Bruz_scaf_57051 1 2005
##sequence-region Bruz_scaf_57052 1 2005
##sequence-region Bruz_scaf_57053 1 2005
##sequence-region Bruz_scaf_57054 1 2005
##sequence-region Bruz_scaf_57055 1 2005
##sequence-region Bruz_scaf_57056 1 2005
##sequence-region Bruz_scaf_57057 1 2005
##sequence-region Bruz_scaf_57058 1 2005
##sequence-region Bruz_scaf_57059 1 2005
##sequence-region Bruz_scaf_5706 1 29957
##sequence-region Bruz_scaf_57060 1 2005
##sequence-region Bruz_scaf_57061 1 2005
##sequence-region Bruz_scaf_57062 1 2005
##sequence-region Bruz_scaf_57063 1 2005
##sequence-region Bruz_scaf_57064 1 2005
##sequence-region Bruz_scaf_57065 1 2005
##sequence-region Bruz_scaf_57066 1 2005
##sequence-region Bruz_scaf_57067 1 2005
##sequence-region Bruz_scaf_57068 1 2005
##sequence-region Bruz_scaf_57069 1 2005
##sequence-region Bruz_scaf_5707 1 29950
##sequence-region Bruz_scaf_57070 1 2005
##sequence-region Bruz_scaf_57071 1 2005
##sequence-region Bruz_scaf_57072 1 2005
##sequence-region Bruz_scaf_57073 1 2005
##sequence-region Bruz_scaf_57074 1 2005
##sequence-region Bruz_scaf_57075 1 2005
##sequence-region Bruz_scaf_57076 1 2005
##sequence-region Bruz_scaf_57077 1 2005
##sequence-region Bruz_scaf_57078 1 2005
##sequence-region Bruz_scaf_57079 1 2005
##sequence-region Bruz_scaf_5708 1 29939
##sequence-region Bruz_scaf_57080 1 2005
##sequence-region Bruz_scaf_57081 1 2005
##sequence-region Bruz_scaf_57082 1 2005
##sequence-region Bruz_scaf_57083 1 2005
##sequence-region Bruz_scaf_57084 1 2005
##sequence-region Bruz_scaf_57085 1 2005
##sequence-region Bruz_scaf_57086 1 2005
##sequence-region Bruz_scaf_57087 1 2004
##sequence-region Bruz_scaf_57088 1 2004
##sequence-region Bruz_scaf_57089 1 2004
##sequence-region Bruz_scaf_5709 1 29939
##sequence-region Bruz_scaf_57090 1 2004
##sequence-region Bruz_scaf_57091 1 2004
##sequence-region Bruz_scaf_57092 1 2004
##sequence-region Bruz_scaf_57093 1 2004
##sequence-region Bruz_scaf_57094 1 2004
##sequence-region Bruz_scaf_57095 1 2004
##sequence-region Bruz_scaf_57096 1 2004
##sequence-region Bruz_scaf_57097 1 2004
##sequence-region Bruz_scaf_57098 1 2004
##sequence-region Bruz_scaf_57099 1 2004
##sequence-region Bruz_scaf_571 1 104535
##sequence-region Bruz_scaf_5710 1 29938
##sequence-region Bruz_scaf_57100 1 2004
##sequence-region Bruz_scaf_57101 1 2004
##sequence-region Bruz_scaf_57102 1 2004
##sequence-region Bruz_scaf_57103 1 2004
##sequence-region Bruz_scaf_57104 1 2004
##sequence-region Bruz_scaf_57105 1 2004
##sequence-region Bruz_scaf_57106 1 2004
##sequence-region Bruz_scaf_57107 1 2004
##sequence-region Bruz_scaf_57108 1 2004
##sequence-region Bruz_scaf_57109 1 2004
##sequence-region Bruz_scaf_5711 1 29932
##sequence-region Bruz_scaf_57110 1 2004
##sequence-region Bruz_scaf_57111 1 2004
##sequence-region Bruz_scaf_57112 1 2004
##sequence-region Bruz_scaf_57113 1 2004
##sequence-region Bruz_scaf_57114 1 2004
##sequence-region Bruz_scaf_57115 1 2004
##sequence-region Bruz_scaf_57116 1 2004
##sequence-region Bruz_scaf_57117 1 2004
##sequence-region Bruz_scaf_57118 1 2004
##sequence-region Bruz_scaf_57119 1 2004
##sequence-region Bruz_scaf_5712 1 29928
##sequence-region Bruz_scaf_57120 1 2004
##sequence-region Bruz_scaf_57121 1 2004
##sequence-region Bruz_scaf_57122 1 2004
##sequence-region Bruz_scaf_57123 1 2004
##sequence-region Bruz_scaf_57124 1 2004
##sequence-region Bruz_scaf_57125 1 2004
##sequence-region Bruz_scaf_57126 1 2004
##sequence-region Bruz_scaf_57127 1 2004
##sequence-region Bruz_scaf_57128 1 2003
##sequence-region Bruz_scaf_57129 1 2003
##sequence-region Bruz_scaf_5713 1 29922
##sequence-region Bruz_scaf_57130 1 2003
##sequence-region Bruz_scaf_57131 1 2003
##sequence-region Bruz_scaf_57132 1 2003
##sequence-region Bruz_scaf_57133 1 2003
##sequence-region Bruz_scaf_57134 1 2003
##sequence-region Bruz_scaf_57135 1 2003
##sequence-region Bruz_scaf_57136 1 2003
##sequence-region Bruz_scaf_57137 1 2003
##sequence-region Bruz_scaf_57138 1 2003
##sequence-region Bruz_scaf_57139 1 2003
##sequence-region Bruz_scaf_5714 1 29920
##sequence-region Bruz_scaf_57140 1 2003
##sequence-region Bruz_scaf_57141 1 2003
##sequence-region Bruz_scaf_57142 1 2003
##sequence-region Bruz_scaf_57143 1 2003
##sequence-region Bruz_scaf_57144 1 2003
##sequence-region Bruz_scaf_57145 1 2003
##sequence-region Bruz_scaf_57146 1 2003
##sequence-region Bruz_scaf_57147 1 2003
##sequence-region Bruz_scaf_57148 1 2003
##sequence-region Bruz_scaf_57149 1 2003
##sequence-region Bruz_scaf_5715 1 29916
##sequence-region Bruz_scaf_57150 1 2003
##sequence-region Bruz_scaf_57151 1 2003
##sequence-region Bruz_scaf_57152 1 2003
##sequence-region Bruz_scaf_57153 1 2003
##sequence-region Bruz_scaf_57154 1 2003
##sequence-region Bruz_scaf_57155 1 2003
##sequence-region Bruz_scaf_57156 1 2003
##sequence-region Bruz_scaf_57157 1 2003
##sequence-region Bruz_scaf_57158 1 2003
##sequence-region Bruz_scaf_57159 1 2002
##sequence-region Bruz_scaf_5716 1 29916
##sequence-region Bruz_scaf_57160 1 2002
##sequence-region Bruz_scaf_57161 1 2002
##sequence-region Bruz_scaf_57162 1 2002
##sequence-region Bruz_scaf_57163 1 2002
##sequence-region Bruz_scaf_57164 1 2002
##sequence-region Bruz_scaf_57165 1 2002
##sequence-region Bruz_scaf_57166 1 2002
##sequence-region Bruz_scaf_57167 1 2002
##sequence-region Bruz_scaf_57168 1 2002
##sequence-region Bruz_scaf_57169 1 2002
##sequence-region Bruz_scaf_5717 1 29912
##sequence-region Bruz_scaf_57170 1 2002
##sequence-region Bruz_scaf_57171 1 2002
##sequence-region Bruz_scaf_57172 1 2002
##sequence-region Bruz_scaf_57173 1 2002
##sequence-region Bruz_scaf_57174 1 2002
##sequence-region Bruz_scaf_57175 1 2002
##sequence-region Bruz_scaf_57176 1 2002
##sequence-region Bruz_scaf_57177 1 2002
##sequence-region Bruz_scaf_57178 1 2002
##sequence-region Bruz_scaf_57179 1 2002
##sequence-region Bruz_scaf_5718 1 29911
##sequence-region Bruz_scaf_57180 1 2002
##sequence-region Bruz_scaf_57181 1 2002
##sequence-region Bruz_scaf_57182 1 2002
##sequence-region Bruz_scaf_57183 1 2002
##sequence-region Bruz_scaf_57184 1 2002
##sequence-region Bruz_scaf_57185 1 2002
##sequence-region Bruz_scaf_57186 1 2002
##sequence-region Bruz_scaf_57187 1 2002
##sequence-region Bruz_scaf_57188 1 2002
##sequence-region Bruz_scaf_57189 1 2002
##sequence-region Bruz_scaf_5719 1 29904
##sequence-region Bruz_scaf_57190 1 2002
##sequence-region Bruz_scaf_57191 1 2001
##sequence-region Bruz_scaf_57192 1 2001
##sequence-region Bruz_scaf_57193 1 2001
##sequence-region Bruz_scaf_57194 1 2001
##sequence-region Bruz_scaf_57195 1 2001
##sequence-region Bruz_scaf_57196 1 2001
##sequence-region Bruz_scaf_57197 1 2001
##sequence-region Bruz_scaf_57198 1 2001
##sequence-region Bruz_scaf_57199 1 2001
##sequence-region Bruz_scaf_572 1 104465
##sequence-region Bruz_scaf_5720 1 29901
##sequence-region Bruz_scaf_57200 1 2001
##sequence-region Bruz_scaf_57201 1 2001
##sequence-region Bruz_scaf_57202 1 2001
##sequence-region Bruz_scaf_57203 1 2001
##sequence-region Bruz_scaf_57204 1 2001
##sequence-region Bruz_scaf_57205 1 2001
##sequence-region Bruz_scaf_57206 1 2001
##sequence-region Bruz_scaf_57207 1 2001
##sequence-region Bruz_scaf_57208 1 2001
##sequence-region Bruz_scaf_57209 1 2001
##sequence-region Bruz_scaf_5721 1 29899
##sequence-region Bruz_scaf_57210 1 2001
##sequence-region Bruz_scaf_57211 1 2001
##sequence-region Bruz_scaf_57212 1 2001
##sequence-region Bruz_scaf_57213 1 2001
##sequence-region Bruz_scaf_57214 1 2001
##sequence-region Bruz_scaf_57215 1 2001
##sequence-region Bruz_scaf_57216 1 2001
##sequence-region Bruz_scaf_57217 1 2001
##sequence-region Bruz_scaf_57218 1 2001
##sequence-region Bruz_scaf_57219 1 2001
##sequence-region Bruz_scaf_5722 1 29896
##sequence-region Bruz_scaf_57220 1 2001
##sequence-region Bruz_scaf_57221 1 2001
##sequence-region Bruz_scaf_57222 1 2001
##sequence-region Bruz_scaf_57223 1 2000
##sequence-region Bruz_scaf_57224 1 2000
##sequence-region Bruz_scaf_57225 1 2000
##sequence-region Bruz_scaf_57226 1 2000
##sequence-region Bruz_scaf_57227 1 2000
##sequence-region Bruz_scaf_57228 1 2000
##sequence-region Bruz_scaf_57229 1 2000
##sequence-region Bruz_scaf_5723 1 29882
##sequence-region Bruz_scaf_57230 1 2000
##sequence-region Bruz_scaf_57231 1 2000
##sequence-region Bruz_scaf_57232 1 2000
##sequence-region Bruz_scaf_57233 1 2000
##sequence-region Bruz_scaf_57234 1 2000
##sequence-region Bruz_scaf_57235 1 2000
##sequence-region Bruz_scaf_57236 1 2000
##sequence-region Bruz_scaf_57237 1 2000
##sequence-region Bruz_scaf_57238 1 2000
##sequence-region Bruz_scaf_57239 1 2000
##sequence-region Bruz_scaf_5724 1 29878
##sequence-region Bruz_scaf_57240 1 2000
##sequence-region Bruz_scaf_57241 1 2000
##sequence-region Bruz_scaf_57242 1 2000
##sequence-region Bruz_scaf_57243 1 2000
##sequence-region Bruz_scaf_57244 1 2000
##sequence-region Bruz_scaf_57245 1 1999
##sequence-region Bruz_scaf_57246 1 1999
##sequence-region Bruz_scaf_57247 1 1999
##sequence-region Bruz_scaf_57248 1 1999
##sequence-region Bruz_scaf_57249 1 1999
##sequence-region Bruz_scaf_5725 1 29870
##sequence-region Bruz_scaf_57250 1 1999
##sequence-region Bruz_scaf_57251 1 1999
##sequence-region Bruz_scaf_57252 1 1999
##sequence-region Bruz_scaf_57253 1 1999
##sequence-region Bruz_scaf_57254 1 1999
##sequence-region Bruz_scaf_57255 1 1999
##sequence-region Bruz_scaf_57256 1 1999
##sequence-region Bruz_scaf_57257 1 1999
##sequence-region Bruz_scaf_57258 1 1999
##sequence-region Bruz_scaf_57259 1 1999
##sequence-region Bruz_scaf_5726 1 29861
##sequence-region Bruz_scaf_57260 1 1999
##sequence-region Bruz_scaf_57261 1 1999
##sequence-region Bruz_scaf_57262 1 1999
##sequence-region Bruz_scaf_57263 1 1999
##sequence-region Bruz_scaf_57264 1 1999
##sequence-region Bruz_scaf_57265 1 1999
##sequence-region Bruz_scaf_57266 1 1999
##sequence-region Bruz_scaf_57267 1 1999
##sequence-region Bruz_scaf_57268 1 1999
##sequence-region Bruz_scaf_57269 1 1999
##sequence-region Bruz_scaf_5727 1 29854
##sequence-region Bruz_scaf_57270 1 1999
##sequence-region Bruz_scaf_57271 1 1999
##sequence-region Bruz_scaf_57272 1 1999
##sequence-region Bruz_scaf_57273 1 1999
##sequence-region Bruz_scaf_57274 1 1998
##sequence-region Bruz_scaf_57275 1 1998
##sequence-region Bruz_scaf_57276 1 1998
##sequence-region Bruz_scaf_57277 1 1998
##sequence-region Bruz_scaf_57278 1 1998
##sequence-region Bruz_scaf_57279 1 1998
##sequence-region Bruz_scaf_5728 1 29851
##sequence-region Bruz_scaf_57280 1 1998
##sequence-region Bruz_scaf_57281 1 1998
##sequence-region Bruz_scaf_57282 1 1998
##sequence-region Bruz_scaf_57283 1 1998
##sequence-region Bruz_scaf_57284 1 1998
##sequence-region Bruz_scaf_57285 1 1998
##sequence-region Bruz_scaf_57286 1 1998
##sequence-region Bruz_scaf_57287 1 1998
##sequence-region Bruz_scaf_57288 1 1998
##sequence-region Bruz_scaf_57289 1 1998
##sequence-region Bruz_scaf_5729 1 29847
##sequence-region Bruz_scaf_57290 1 1998
##sequence-region Bruz_scaf_57291 1 1998
##sequence-region Bruz_scaf_57292 1 1998
##sequence-region Bruz_scaf_57293 1 1998
##sequence-region Bruz_scaf_57294 1 1998
##sequence-region Bruz_scaf_57295 1 1998
##sequence-region Bruz_scaf_57296 1 1998
##sequence-region Bruz_scaf_57297 1 1998
##sequence-region Bruz_scaf_57298 1 1998
##sequence-region Bruz_scaf_57299 1 1998
##sequence-region Bruz_scaf_573 1 104375
##sequence-region Bruz_scaf_5730 1 29846
##sequence-region Bruz_scaf_57300 1 1998
##sequence-region Bruz_scaf_57301 1 1998
##sequence-region Bruz_scaf_57302 1 1997
##sequence-region Bruz_scaf_57303 1 1997
##sequence-region Bruz_scaf_57304 1 1997
##sequence-region Bruz_scaf_57305 1 1997
##sequence-region Bruz_scaf_57306 1 1997
##sequence-region Bruz_scaf_57307 1 1997
##sequence-region Bruz_scaf_57308 1 1997
##sequence-region Bruz_scaf_57309 1 1997
##sequence-region Bruz_scaf_5731 1 29839
##sequence-region Bruz_scaf_57310 1 1997
##sequence-region Bruz_scaf_57311 1 1997
##sequence-region Bruz_scaf_57312 1 1997
##sequence-region Bruz_scaf_57313 1 1997
##sequence-region Bruz_scaf_57314 1 1997
##sequence-region Bruz_scaf_57315 1 1997
##sequence-region Bruz_scaf_57316 1 1997
##sequence-region Bruz_scaf_57317 1 1997
##sequence-region Bruz_scaf_57318 1 1997
##sequence-region Bruz_scaf_57319 1 1997
##sequence-region Bruz_scaf_5732 1 29837
##sequence-region Bruz_scaf_57320 1 1997
##sequence-region Bruz_scaf_57321 1 1997
##sequence-region Bruz_scaf_57322 1 1997
##sequence-region Bruz_scaf_57323 1 1997
##sequence-region Bruz_scaf_57324 1 1997
##sequence-region Bruz_scaf_57325 1 1997
##sequence-region Bruz_scaf_57326 1 1997
##sequence-region Bruz_scaf_57327 1 1997
##sequence-region Bruz_scaf_57328 1 1997
##sequence-region Bruz_scaf_57329 1 1997
##sequence-region Bruz_scaf_5733 1 29835
##sequence-region Bruz_scaf_57330 1 1997
##sequence-region Bruz_scaf_57331 1 1997
##sequence-region Bruz_scaf_57332 1 1997
##sequence-region Bruz_scaf_57333 1 1997
##sequence-region Bruz_scaf_57334 1 1997
##sequence-region Bruz_scaf_57335 1 1996
##sequence-region Bruz_scaf_57336 1 1996
##sequence-region Bruz_scaf_57337 1 1996
##sequence-region Bruz_scaf_57338 1 1996
##sequence-region Bruz_scaf_57339 1 1996
##sequence-region Bruz_scaf_5734 1 29834
##sequence-region Bruz_scaf_57340 1 1996
##sequence-region Bruz_scaf_57341 1 1996
##sequence-region Bruz_scaf_57342 1 1996
##sequence-region Bruz_scaf_57343 1 1996
##sequence-region Bruz_scaf_57344 1 1996
##sequence-region Bruz_scaf_57345 1 1996
##sequence-region Bruz_scaf_57346 1 1996
##sequence-region Bruz_scaf_57347 1 1996
##sequence-region Bruz_scaf_57348 1 1996
##sequence-region Bruz_scaf_57349 1 1996
##sequence-region Bruz_scaf_5735 1 29825
##sequence-region Bruz_scaf_57350 1 1996
##sequence-region Bruz_scaf_57351 1 1996
##sequence-region Bruz_scaf_57352 1 1996
##sequence-region Bruz_scaf_57353 1 1996
##sequence-region Bruz_scaf_57354 1 1996
##sequence-region Bruz_scaf_57355 1 1996
##sequence-region Bruz_scaf_57356 1 1996
##sequence-region Bruz_scaf_57357 1 1996
##sequence-region Bruz_scaf_57358 1 1996
##sequence-region Bruz_scaf_57359 1 1996
##sequence-region Bruz_scaf_5736 1 29822
##sequence-region Bruz_scaf_57360 1 1996
##sequence-region Bruz_scaf_57361 1 1995
##sequence-region Bruz_scaf_57362 1 1995
##sequence-region Bruz_scaf_57363 1 1995
##sequence-region Bruz_scaf_57364 1 1995
##sequence-region Bruz_scaf_57365 1 1995
##sequence-region Bruz_scaf_57366 1 1995
##sequence-region Bruz_scaf_57367 1 1995
##sequence-region Bruz_scaf_57368 1 1995
##sequence-region Bruz_scaf_57369 1 1995
##sequence-region Bruz_scaf_5737 1 29813
##sequence-region Bruz_scaf_57370 1 1995
##sequence-region Bruz_scaf_57371 1 1995
##sequence-region Bruz_scaf_57372 1 1995
##sequence-region Bruz_scaf_57373 1 1995
##sequence-region Bruz_scaf_57374 1 1995
##sequence-region Bruz_scaf_57375 1 1995
##sequence-region Bruz_scaf_57376 1 1995
##sequence-region Bruz_scaf_57377 1 1995
##sequence-region Bruz_scaf_57378 1 1995
##sequence-region Bruz_scaf_57379 1 1995
##sequence-region Bruz_scaf_5738 1 29803
##sequence-region Bruz_scaf_57380 1 1995
##sequence-region Bruz_scaf_57381 1 1995
##sequence-region Bruz_scaf_57382 1 1995
##sequence-region Bruz_scaf_57383 1 1995
##sequence-region Bruz_scaf_57384 1 1995
##sequence-region Bruz_scaf_57385 1 1995
##sequence-region Bruz_scaf_57386 1 1995
##sequence-region Bruz_scaf_57387 1 1995
##sequence-region Bruz_scaf_57388 1 1995
##sequence-region Bruz_scaf_57389 1 1995
##sequence-region Bruz_scaf_5739 1 29800
##sequence-region Bruz_scaf_57390 1 1995
##sequence-region Bruz_scaf_57391 1 1995
##sequence-region Bruz_scaf_57392 1 1995
##sequence-region Bruz_scaf_57393 1 1994
##sequence-region Bruz_scaf_57394 1 1994
##sequence-region Bruz_scaf_57395 1 1994
##sequence-region Bruz_scaf_57396 1 1994
##sequence-region Bruz_scaf_57397 1 1994
##sequence-region Bruz_scaf_57398 1 1994
##sequence-region Bruz_scaf_57399 1 1994
##sequence-region Bruz_scaf_574 1 104327
##sequence-region Bruz_scaf_5740 1 29798
##sequence-region Bruz_scaf_57400 1 1994
##sequence-region Bruz_scaf_57401 1 1994
##sequence-region Bruz_scaf_57402 1 1994
##sequence-region Bruz_scaf_57403 1 1994
##sequence-region Bruz_scaf_57404 1 1994
##sequence-region Bruz_scaf_57405 1 1994
##sequence-region Bruz_scaf_57406 1 1994
##sequence-region Bruz_scaf_57407 1 1994
##sequence-region Bruz_scaf_57408 1 1994
##sequence-region Bruz_scaf_57409 1 1994
##sequence-region Bruz_scaf_5741 1 29794
##sequence-region Bruz_scaf_57410 1 1994
##sequence-region Bruz_scaf_57411 1 1994
##sequence-region Bruz_scaf_57412 1 1994
##sequence-region Bruz_scaf_57413 1 1994
##sequence-region Bruz_scaf_57414 1 1994
##sequence-region Bruz_scaf_57415 1 1994
##sequence-region Bruz_scaf_57416 1 1994
##sequence-region Bruz_scaf_57417 1 1994
##sequence-region Bruz_scaf_57418 1 1994
##sequence-region Bruz_scaf_57419 1 1993
##sequence-region Bruz_scaf_5742 1 29794
##sequence-region Bruz_scaf_57420 1 1993
##sequence-region Bruz_scaf_57421 1 1993
##sequence-region Bruz_scaf_57422 1 1993
##sequence-region Bruz_scaf_57423 1 1993
##sequence-region Bruz_scaf_57424 1 1993
##sequence-region Bruz_scaf_57425 1 1993
##sequence-region Bruz_scaf_57426 1 1993
##sequence-region Bruz_scaf_57427 1 1993
##sequence-region Bruz_scaf_57428 1 1993
##sequence-region Bruz_scaf_57429 1 1993
##sequence-region Bruz_scaf_5743 1 29794
##sequence-region Bruz_scaf_57430 1 1993
##sequence-region Bruz_scaf_57431 1 1993
##sequence-region Bruz_scaf_57432 1 1993
##sequence-region Bruz_scaf_57433 1 1993
##sequence-region Bruz_scaf_57434 1 1993
##sequence-region Bruz_scaf_57435 1 1993
##sequence-region Bruz_scaf_57436 1 1993
##sequence-region Bruz_scaf_57437 1 1993
##sequence-region Bruz_scaf_57438 1 1993
##sequence-region Bruz_scaf_57439 1 1993
##sequence-region Bruz_scaf_5744 1 29793
##sequence-region Bruz_scaf_57440 1 1993
##sequence-region Bruz_scaf_57441 1 1993
##sequence-region Bruz_scaf_57442 1 1993
##sequence-region Bruz_scaf_57443 1 1993
##sequence-region Bruz_scaf_57444 1 1993
##sequence-region Bruz_scaf_57445 1 1993
##sequence-region Bruz_scaf_57446 1 1993
##sequence-region Bruz_scaf_57447 1 1993
##sequence-region Bruz_scaf_57448 1 1992
##sequence-region Bruz_scaf_57449 1 1992
##sequence-region Bruz_scaf_5745 1 29788
##sequence-region Bruz_scaf_57450 1 1992
##sequence-region Bruz_scaf_57451 1 1992
##sequence-region Bruz_scaf_57452 1 1992
##sequence-region Bruz_scaf_57453 1 1992
##sequence-region Bruz_scaf_57454 1 1992
##sequence-region Bruz_scaf_57455 1 1992
##sequence-region Bruz_scaf_57456 1 1992
##sequence-region Bruz_scaf_57457 1 1992
##sequence-region Bruz_scaf_57458 1 1992
##sequence-region Bruz_scaf_57459 1 1992
##sequence-region Bruz_scaf_5746 1 29786
##sequence-region Bruz_scaf_57460 1 1992
##sequence-region Bruz_scaf_57461 1 1992
##sequence-region Bruz_scaf_57462 1 1992
##sequence-region Bruz_scaf_57463 1 1992
##sequence-region Bruz_scaf_57464 1 1992
##sequence-region Bruz_scaf_57465 1 1992
##sequence-region Bruz_scaf_57466 1 1992
##sequence-region Bruz_scaf_57467 1 1992
##sequence-region Bruz_scaf_57468 1 1992
##sequence-region Bruz_scaf_57469 1 1992
##sequence-region Bruz_scaf_5747 1 29779
##sequence-region Bruz_scaf_57470 1 1992
##sequence-region Bruz_scaf_57471 1 1992
##sequence-region Bruz_scaf_57472 1 1992
##sequence-region Bruz_scaf_57473 1 1992
##sequence-region Bruz_scaf_57474 1 1992
##sequence-region Bruz_scaf_57475 1 1992
##sequence-region Bruz_scaf_57476 1 1991
##sequence-region Bruz_scaf_57477 1 1991
##sequence-region Bruz_scaf_57478 1 1991
##sequence-region Bruz_scaf_57479 1 1991
##sequence-region Bruz_scaf_5748 1 29775
##sequence-region Bruz_scaf_57480 1 1991
##sequence-region Bruz_scaf_57481 1 1991
##sequence-region Bruz_scaf_57482 1 1991
##sequence-region Bruz_scaf_57483 1 1991
##sequence-region Bruz_scaf_57484 1 1991
##sequence-region Bruz_scaf_57485 1 1991
##sequence-region Bruz_scaf_57486 1 1991
##sequence-region Bruz_scaf_57487 1 1991
##sequence-region Bruz_scaf_57488 1 1991
##sequence-region Bruz_scaf_57489 1 1991
##sequence-region Bruz_scaf_5749 1 29773
##sequence-region Bruz_scaf_57490 1 1991
##sequence-region Bruz_scaf_57491 1 1991
##sequence-region Bruz_scaf_57492 1 1991
##sequence-region Bruz_scaf_57493 1 1991
##sequence-region Bruz_scaf_57494 1 1991
##sequence-region Bruz_scaf_57495 1 1991
##sequence-region Bruz_scaf_57496 1 1991
##sequence-region Bruz_scaf_57497 1 1991
##sequence-region Bruz_scaf_57498 1 1991
##sequence-region Bruz_scaf_57499 1 1991
##sequence-region Bruz_scaf_575 1 104271
##sequence-region Bruz_scaf_5750 1 29768
##sequence-region Bruz_scaf_57500 1 1991
##sequence-region Bruz_scaf_57501 1 1990
##sequence-region Bruz_scaf_57502 1 1990
##sequence-region Bruz_scaf_57503 1 1990
##sequence-region Bruz_scaf_57504 1 1990
##sequence-region Bruz_scaf_57505 1 1990
##sequence-region Bruz_scaf_57506 1 1990
##sequence-region Bruz_scaf_57507 1 1990
##sequence-region Bruz_scaf_57508 1 1990
##sequence-region Bruz_scaf_57509 1 1990
##sequence-region Bruz_scaf_5751 1 29767
##sequence-region Bruz_scaf_57510 1 1990
##sequence-region Bruz_scaf_57511 1 1990
##sequence-region Bruz_scaf_57512 1 1990
##sequence-region Bruz_scaf_57513 1 1990
##sequence-region Bruz_scaf_57514 1 1990
##sequence-region Bruz_scaf_57515 1 1990
##sequence-region Bruz_scaf_57516 1 1990
##sequence-region Bruz_scaf_57517 1 1990
##sequence-region Bruz_scaf_57518 1 1990
##sequence-region Bruz_scaf_57519 1 1990
##sequence-region Bruz_scaf_5752 1 29757
##sequence-region Bruz_scaf_57520 1 1990
##sequence-region Bruz_scaf_57521 1 1990
##sequence-region Bruz_scaf_57522 1 1990
##sequence-region Bruz_scaf_57523 1 1990
##sequence-region Bruz_scaf_57524 1 1990
##sequence-region Bruz_scaf_57525 1 1990
##sequence-region Bruz_scaf_57526 1 1990
##sequence-region Bruz_scaf_57527 1 1990
##sequence-region Bruz_scaf_57528 1 1989
##sequence-region Bruz_scaf_57529 1 1989
##sequence-region Bruz_scaf_5753 1 29747
##sequence-region Bruz_scaf_57530 1 1989
##sequence-region Bruz_scaf_57531 1 1989
##sequence-region Bruz_scaf_57532 1 1989
##sequence-region Bruz_scaf_57533 1 1989
##sequence-region Bruz_scaf_57534 1 1989
##sequence-region Bruz_scaf_57535 1 1989
##sequence-region Bruz_scaf_57536 1 1989
##sequence-region Bruz_scaf_57537 1 1989
##sequence-region Bruz_scaf_57538 1 1989
##sequence-region Bruz_scaf_57539 1 1989
##sequence-region Bruz_scaf_5754 1 29744
##sequence-region Bruz_scaf_57540 1 1989
##sequence-region Bruz_scaf_57541 1 1989
##sequence-region Bruz_scaf_57542 1 1989
##sequence-region Bruz_scaf_57543 1 1989
##sequence-region Bruz_scaf_57544 1 1989
##sequence-region Bruz_scaf_57545 1 1989
##sequence-region Bruz_scaf_57546 1 1989
##sequence-region Bruz_scaf_57547 1 1989
##sequence-region Bruz_scaf_57548 1 1989
##sequence-region Bruz_scaf_57549 1 1989
##sequence-region Bruz_scaf_5755 1 29735
##sequence-region Bruz_scaf_57550 1 1989
##sequence-region Bruz_scaf_57551 1 1989
##sequence-region Bruz_scaf_57552 1 1989
##sequence-region Bruz_scaf_57553 1 1989
##sequence-region Bruz_scaf_57554 1 1989
##sequence-region Bruz_scaf_57555 1 1989
##sequence-region Bruz_scaf_57556 1 1989
##sequence-region Bruz_scaf_57557 1 1989
##sequence-region Bruz_scaf_57558 1 1989
##sequence-region Bruz_scaf_57559 1 1989
##sequence-region Bruz_scaf_5756 1 29734
##sequence-region Bruz_scaf_57560 1 1989
##sequence-region Bruz_scaf_57561 1 1989
##sequence-region Bruz_scaf_57562 1 1989
##sequence-region Bruz_scaf_57563 1 1989
##sequence-region Bruz_scaf_57564 1 1989
##sequence-region Bruz_scaf_57565 1 1989
##sequence-region Bruz_scaf_57566 1 1989
##sequence-region Bruz_scaf_57567 1 1989
##sequence-region Bruz_scaf_57568 1 1989
##sequence-region Bruz_scaf_57569 1 1989
##sequence-region Bruz_scaf_5757 1 29729
##sequence-region Bruz_scaf_57570 1 1988
##sequence-region Bruz_scaf_57571 1 1988
##sequence-region Bruz_scaf_57572 1 1988
##sequence-region Bruz_scaf_57573 1 1988
##sequence-region Bruz_scaf_57574 1 1988
##sequence-region Bruz_scaf_57575 1 1988
##sequence-region Bruz_scaf_57576 1 1988
##sequence-region Bruz_scaf_57577 1 1988
##sequence-region Bruz_scaf_57578 1 1988
##sequence-region Bruz_scaf_57579 1 1988
##sequence-region Bruz_scaf_5758 1 29724
##sequence-region Bruz_scaf_57580 1 1988
##sequence-region Bruz_scaf_57581 1 1988
##sequence-region Bruz_scaf_57582 1 1988
##sequence-region Bruz_scaf_57583 1 1988
##sequence-region Bruz_scaf_57584 1 1988
##sequence-region Bruz_scaf_57585 1 1988
##sequence-region Bruz_scaf_57586 1 1988
##sequence-region Bruz_scaf_57587 1 1988
##sequence-region Bruz_scaf_57588 1 1988
##sequence-region Bruz_scaf_57589 1 1988
##sequence-region Bruz_scaf_5759 1 29720
##sequence-region Bruz_scaf_57590 1 1988
##sequence-region Bruz_scaf_57591 1 1988
##sequence-region Bruz_scaf_57592 1 1988
##sequence-region Bruz_scaf_57593 1 1988
##sequence-region Bruz_scaf_57594 1 1988
##sequence-region Bruz_scaf_57595 1 1988
##sequence-region Bruz_scaf_57596 1 1988
##sequence-region Bruz_scaf_57597 1 1988
##sequence-region Bruz_scaf_57598 1 1988
##sequence-region Bruz_scaf_57599 1 1988
##sequence-region Bruz_scaf_576 1 104269
##sequence-region Bruz_scaf_5760 1 29717
##sequence-region Bruz_scaf_57600 1 1988
##sequence-region Bruz_scaf_57601 1 1988
##sequence-region Bruz_scaf_57602 1 1987
##sequence-region Bruz_scaf_57603 1 1987
##sequence-region Bruz_scaf_57604 1 1987
##sequence-region Bruz_scaf_57605 1 1987
##sequence-region Bruz_scaf_57606 1 1987
##sequence-region Bruz_scaf_57607 1 1987
##sequence-region Bruz_scaf_57608 1 1987
##sequence-region Bruz_scaf_57609 1 1987
##sequence-region Bruz_scaf_5761 1 29705
##sequence-region Bruz_scaf_57610 1 1987
##sequence-region Bruz_scaf_57611 1 1987
##sequence-region Bruz_scaf_57612 1 1987
##sequence-region Bruz_scaf_57613 1 1987
##sequence-region Bruz_scaf_57614 1 1987
##sequence-region Bruz_scaf_57615 1 1987
##sequence-region Bruz_scaf_57616 1 1987
##sequence-region Bruz_scaf_57617 1 1987
##sequence-region Bruz_scaf_57618 1 1987
##sequence-region Bruz_scaf_57619 1 1987
##sequence-region Bruz_scaf_5762 1 29705
##sequence-region Bruz_scaf_57620 1 1987
##sequence-region Bruz_scaf_57621 1 1987
##sequence-region Bruz_scaf_57622 1 1987
##sequence-region Bruz_scaf_57623 1 1987
##sequence-region Bruz_scaf_57624 1 1987
##sequence-region Bruz_scaf_57625 1 1987
##sequence-region Bruz_scaf_57626 1 1987
##sequence-region Bruz_scaf_57627 1 1987
##sequence-region Bruz_scaf_57628 1 1987
##sequence-region Bruz_scaf_57629 1 1987
##sequence-region Bruz_scaf_5763 1 29704
##sequence-region Bruz_scaf_57630 1 1987
##sequence-region Bruz_scaf_57631 1 1987
##sequence-region Bruz_scaf_57632 1 1987
##sequence-region Bruz_scaf_57633 1 1987
##sequence-region Bruz_scaf_57634 1 1987
##sequence-region Bruz_scaf_57635 1 1987
##sequence-region Bruz_scaf_57636 1 1987
##sequence-region Bruz_scaf_57637 1 1987
##sequence-region Bruz_scaf_57638 1 1987
##sequence-region Bruz_scaf_57639 1 1987
##sequence-region Bruz_scaf_5764 1 29693
##sequence-region Bruz_scaf_57640 1 1987
##sequence-region Bruz_scaf_57641 1 1986
##sequence-region Bruz_scaf_57642 1 1986
##sequence-region Bruz_scaf_57643 1 1986
##sequence-region Bruz_scaf_57644 1 1986
##sequence-region Bruz_scaf_57645 1 1986
##sequence-region Bruz_scaf_57646 1 1986
##sequence-region Bruz_scaf_57647 1 1986
##sequence-region Bruz_scaf_57648 1 1986
##sequence-region Bruz_scaf_57649 1 1986
##sequence-region Bruz_scaf_5765 1 29692
##sequence-region Bruz_scaf_57650 1 1986
##sequence-region Bruz_scaf_57651 1 1986
##sequence-region Bruz_scaf_57652 1 1986
##sequence-region Bruz_scaf_57653 1 1986
##sequence-region Bruz_scaf_57654 1 1986
##sequence-region Bruz_scaf_57655 1 1986
##sequence-region Bruz_scaf_57656 1 1986
##sequence-region Bruz_scaf_57657 1 1986
##sequence-region Bruz_scaf_57658 1 1986
##sequence-region Bruz_scaf_57659 1 1986
##sequence-region Bruz_scaf_5766 1 29690
##sequence-region Bruz_scaf_57660 1 1986
##sequence-region Bruz_scaf_57661 1 1986
##sequence-region Bruz_scaf_57662 1 1986
##sequence-region Bruz_scaf_57663 1 1986
##sequence-region Bruz_scaf_57664 1 1986
##sequence-region Bruz_scaf_57665 1 1986
##sequence-region Bruz_scaf_57666 1 1986
##sequence-region Bruz_scaf_57667 1 1986
##sequence-region Bruz_scaf_57668 1 1986
##sequence-region Bruz_scaf_57669 1 1986
##sequence-region Bruz_scaf_5767 1 29687
##sequence-region Bruz_scaf_57670 1 1986
##sequence-region Bruz_scaf_57671 1 1986
##sequence-region Bruz_scaf_57672 1 1986
##sequence-region Bruz_scaf_57673 1 1985
##sequence-region Bruz_scaf_57674 1 1985
##sequence-region Bruz_scaf_57675 1 1985
##sequence-region Bruz_scaf_57676 1 1985
##sequence-region Bruz_scaf_57677 1 1985
##sequence-region Bruz_scaf_57678 1 1985
##sequence-region Bruz_scaf_57679 1 1985
##sequence-region Bruz_scaf_5768 1 29684
##sequence-region Bruz_scaf_57680 1 1985
##sequence-region Bruz_scaf_57681 1 1985
##sequence-region Bruz_scaf_57682 1 1985
##sequence-region Bruz_scaf_57683 1 1985
##sequence-region Bruz_scaf_57684 1 1985
##sequence-region Bruz_scaf_57685 1 1985
##sequence-region Bruz_scaf_57686 1 1985
##sequence-region Bruz_scaf_57687 1 1985
##sequence-region Bruz_scaf_57688 1 1985
##sequence-region Bruz_scaf_57689 1 1985
##sequence-region Bruz_scaf_5769 1 29678
##sequence-region Bruz_scaf_57690 1 1985
##sequence-region Bruz_scaf_57691 1 1985
##sequence-region Bruz_scaf_57692 1 1985
##sequence-region Bruz_scaf_57693 1 1985
##sequence-region Bruz_scaf_57694 1 1985
##sequence-region Bruz_scaf_57695 1 1985
##sequence-region Bruz_scaf_57696 1 1985
##sequence-region Bruz_scaf_57697 1 1985
##sequence-region Bruz_scaf_57698 1 1985
##sequence-region Bruz_scaf_57699 1 1985
##sequence-region Bruz_scaf_577 1 104232
##sequence-region Bruz_scaf_5770 1 29676
##sequence-region Bruz_scaf_57700 1 1985
##sequence-region Bruz_scaf_57701 1 1985
##sequence-region Bruz_scaf_57702 1 1985
##sequence-region Bruz_scaf_57703 1 1984
##sequence-region Bruz_scaf_57704 1 1984
##sequence-region Bruz_scaf_57705 1 1984
##sequence-region Bruz_scaf_57706 1 1984
##sequence-region Bruz_scaf_57707 1 1984
##sequence-region Bruz_scaf_57708 1 1984
##sequence-region Bruz_scaf_57709 1 1984
##sequence-region Bruz_scaf_5771 1 29672
##sequence-region Bruz_scaf_57710 1 1984
##sequence-region Bruz_scaf_57711 1 1984
##sequence-region Bruz_scaf_57712 1 1984
##sequence-region Bruz_scaf_57713 1 1984
##sequence-region Bruz_scaf_57714 1 1984
##sequence-region Bruz_scaf_57715 1 1984
##sequence-region Bruz_scaf_57716 1 1984
##sequence-region Bruz_scaf_57717 1 1984
##sequence-region Bruz_scaf_57718 1 1984
##sequence-region Bruz_scaf_57719 1 1984
##sequence-region Bruz_scaf_5772 1 29668
##sequence-region Bruz_scaf_57720 1 1984
##sequence-region Bruz_scaf_57721 1 1984
##sequence-region Bruz_scaf_57722 1 1984
##sequence-region Bruz_scaf_57723 1 1984
##sequence-region Bruz_scaf_57724 1 1984
##sequence-region Bruz_scaf_57725 1 1984
##sequence-region Bruz_scaf_57726 1 1984
##sequence-region Bruz_scaf_57727 1 1984
##sequence-region Bruz_scaf_57728 1 1984
##sequence-region Bruz_scaf_57729 1 1984
##sequence-region Bruz_scaf_5773 1 29661
##sequence-region Bruz_scaf_57730 1 1984
##sequence-region Bruz_scaf_57731 1 1983
##sequence-region Bruz_scaf_57732 1 1983
##sequence-region Bruz_scaf_57733 1 1983
##sequence-region Bruz_scaf_57734 1 1983
##sequence-region Bruz_scaf_57735 1 1983
##sequence-region Bruz_scaf_57736 1 1983
##sequence-region Bruz_scaf_57737 1 1983
##sequence-region Bruz_scaf_57738 1 1983
##sequence-region Bruz_scaf_57739 1 1983
##sequence-region Bruz_scaf_5774 1 29657
##sequence-region Bruz_scaf_57740 1 1983
##sequence-region Bruz_scaf_57741 1 1983
##sequence-region Bruz_scaf_57742 1 1983
##sequence-region Bruz_scaf_57743 1 1983
##sequence-region Bruz_scaf_57744 1 1983
##sequence-region Bruz_scaf_57745 1 1983
##sequence-region Bruz_scaf_57746 1 1983
##sequence-region Bruz_scaf_57747 1 1983
##sequence-region Bruz_scaf_57748 1 1983
##sequence-region Bruz_scaf_57749 1 1983
##sequence-region Bruz_scaf_5775 1 29653
##sequence-region Bruz_scaf_57750 1 1983
##sequence-region Bruz_scaf_57751 1 1983
##sequence-region Bruz_scaf_57752 1 1983
##sequence-region Bruz_scaf_57753 1 1983
##sequence-region Bruz_scaf_57754 1 1983
##sequence-region Bruz_scaf_57755 1 1983
##sequence-region Bruz_scaf_57756 1 1983
##sequence-region Bruz_scaf_57757 1 1983
##sequence-region Bruz_scaf_57758 1 1983
##sequence-region Bruz_scaf_57759 1 1983
##sequence-region Bruz_scaf_5776 1 29649
##sequence-region Bruz_scaf_57760 1 1983
##sequence-region Bruz_scaf_57761 1 1983
##sequence-region Bruz_scaf_57762 1 1983
##sequence-region Bruz_scaf_57763 1 1982
##sequence-region Bruz_scaf_57764 1 1982
##sequence-region Bruz_scaf_57765 1 1982
##sequence-region Bruz_scaf_57766 1 1982
##sequence-region Bruz_scaf_57767 1 1982
##sequence-region Bruz_scaf_57768 1 1982
##sequence-region Bruz_scaf_57769 1 1982
##sequence-region Bruz_scaf_5777 1 29647
##sequence-region Bruz_scaf_57770 1 1982
##sequence-region Bruz_scaf_57771 1 1982
##sequence-region Bruz_scaf_57772 1 1982
##sequence-region Bruz_scaf_57773 1 1982
##sequence-region Bruz_scaf_57774 1 1982
##sequence-region Bruz_scaf_57775 1 1982
##sequence-region Bruz_scaf_57776 1 1982
##sequence-region Bruz_scaf_57777 1 1982
##sequence-region Bruz_scaf_57778 1 1982
##sequence-region Bruz_scaf_57779 1 1982
##sequence-region Bruz_scaf_5778 1 29645
##sequence-region Bruz_scaf_57780 1 1982
##sequence-region Bruz_scaf_57781 1 1982
##sequence-region Bruz_scaf_57782 1 1982
##sequence-region Bruz_scaf_57783 1 1982
##sequence-region Bruz_scaf_57784 1 1982
##sequence-region Bruz_scaf_57785 1 1982
##sequence-region Bruz_scaf_57786 1 1982
##sequence-region Bruz_scaf_57787 1 1982
##sequence-region Bruz_scaf_57788 1 1982
##sequence-region Bruz_scaf_57789 1 1982
##sequence-region Bruz_scaf_5779 1 29645
##sequence-region Bruz_scaf_57790 1 1982
##sequence-region Bruz_scaf_57791 1 1982
##sequence-region Bruz_scaf_57792 1 1982
##sequence-region Bruz_scaf_57793 1 1982
##sequence-region Bruz_scaf_57794 1 1981
##sequence-region Bruz_scaf_57795 1 1981
##sequence-region Bruz_scaf_57796 1 1981
##sequence-region Bruz_scaf_57797 1 1981
##sequence-region Bruz_scaf_57798 1 1981
##sequence-region Bruz_scaf_57799 1 1981
##sequence-region Bruz_scaf_578 1 104223
##sequence-region Bruz_scaf_5780 1 29639
##sequence-region Bruz_scaf_57800 1 1981
##sequence-region Bruz_scaf_57801 1 1981
##sequence-region Bruz_scaf_57802 1 1981
##sequence-region Bruz_scaf_57803 1 1981
##sequence-region Bruz_scaf_57804 1 1981
##sequence-region Bruz_scaf_57805 1 1981
##sequence-region Bruz_scaf_57806 1 1981
##sequence-region Bruz_scaf_57807 1 1981
##sequence-region Bruz_scaf_57808 1 1981
##sequence-region Bruz_scaf_57809 1 1981
##sequence-region Bruz_scaf_5781 1 29635
##sequence-region Bruz_scaf_57810 1 1981
##sequence-region Bruz_scaf_57811 1 1981
##sequence-region Bruz_scaf_57812 1 1981
##sequence-region Bruz_scaf_57813 1 1981
##sequence-region Bruz_scaf_57814 1 1981
##sequence-region Bruz_scaf_57815 1 1981
##sequence-region Bruz_scaf_57816 1 1981
##sequence-region Bruz_scaf_57817 1 1981
##sequence-region Bruz_scaf_57818 1 1981
##sequence-region Bruz_scaf_57819 1 1980
##sequence-region Bruz_scaf_5782 1 29634
##sequence-region Bruz_scaf_57820 1 1980
##sequence-region Bruz_scaf_57821 1 1980
##sequence-region Bruz_scaf_57822 1 1980
##sequence-region Bruz_scaf_57823 1 1980
##sequence-region Bruz_scaf_57824 1 1980
##sequence-region Bruz_scaf_57825 1 1980
##sequence-region Bruz_scaf_57826 1 1980
##sequence-region Bruz_scaf_57827 1 1980
##sequence-region Bruz_scaf_57828 1 1980
##sequence-region Bruz_scaf_57829 1 1980
##sequence-region Bruz_scaf_5783 1 29632
##sequence-region Bruz_scaf_57830 1 1980
##sequence-region Bruz_scaf_57831 1 1980
##sequence-region Bruz_scaf_57832 1 1980
##sequence-region Bruz_scaf_57833 1 1980
##sequence-region Bruz_scaf_57834 1 1980
##sequence-region Bruz_scaf_57835 1 1980
##sequence-region Bruz_scaf_57836 1 1980
##sequence-region Bruz_scaf_57837 1 1980
##sequence-region Bruz_scaf_57838 1 1980
##sequence-region Bruz_scaf_57839 1 1980
##sequence-region Bruz_scaf_5784 1 29623
##sequence-region Bruz_scaf_57840 1 1979
##sequence-region Bruz_scaf_57841 1 1979
##sequence-region Bruz_scaf_57842 1 1979
##sequence-region Bruz_scaf_57843 1 1979
##sequence-region Bruz_scaf_57844 1 1979
##sequence-region Bruz_scaf_57845 1 1979
##sequence-region Bruz_scaf_57846 1 1979
##sequence-region Bruz_scaf_57847 1 1979
##sequence-region Bruz_scaf_57848 1 1979
##sequence-region Bruz_scaf_57849 1 1979
##sequence-region Bruz_scaf_5785 1 29615
##sequence-region Bruz_scaf_57850 1 1979
##sequence-region Bruz_scaf_57851 1 1979
##sequence-region Bruz_scaf_57852 1 1979
##sequence-region Bruz_scaf_57853 1 1979
##sequence-region Bruz_scaf_57854 1 1979
##sequence-region Bruz_scaf_57855 1 1979
##sequence-region Bruz_scaf_57856 1 1979
##sequence-region Bruz_scaf_57857 1 1979
##sequence-region Bruz_scaf_57858 1 1979
##sequence-region Bruz_scaf_57859 1 1979
##sequence-region Bruz_scaf_5786 1 29611
##sequence-region Bruz_scaf_57860 1 1979
##sequence-region Bruz_scaf_57861 1 1979
##sequence-region Bruz_scaf_57862 1 1979
##sequence-region Bruz_scaf_57863 1 1979
##sequence-region Bruz_scaf_57864 1 1979
##sequence-region Bruz_scaf_57865 1 1979
##sequence-region Bruz_scaf_57866 1 1979
##sequence-region Bruz_scaf_57867 1 1979
##sequence-region Bruz_scaf_57868 1 1979
##sequence-region Bruz_scaf_57869 1 1979
##sequence-region Bruz_scaf_5787 1 29605
##sequence-region Bruz_scaf_57870 1 1979
##sequence-region Bruz_scaf_57871 1 1979
##sequence-region Bruz_scaf_57872 1 1979
##sequence-region Bruz_scaf_57873 1 1979
##sequence-region Bruz_scaf_57874 1 1979
##sequence-region Bruz_scaf_57875 1 1979
##sequence-region Bruz_scaf_57876 1 1979
##sequence-region Bruz_scaf_57877 1 1979
##sequence-region Bruz_scaf_57878 1 1979
##sequence-region Bruz_scaf_57879 1 1978
##sequence-region Bruz_scaf_5788 1 29604
##sequence-region Bruz_scaf_57880 1 1978
##sequence-region Bruz_scaf_57881 1 1978
##sequence-region Bruz_scaf_57882 1 1978
##sequence-region Bruz_scaf_57883 1 1978
##sequence-region Bruz_scaf_57884 1 1978
##sequence-region Bruz_scaf_57885 1 1978
##sequence-region Bruz_scaf_57886 1 1978
##sequence-region Bruz_scaf_57887 1 1978
##sequence-region Bruz_scaf_57888 1 1978
##sequence-region Bruz_scaf_57889 1 1978
##sequence-region Bruz_scaf_5789 1 29595
##sequence-region Bruz_scaf_57890 1 1978
##sequence-region Bruz_scaf_57891 1 1978
##sequence-region Bruz_scaf_57892 1 1978
##sequence-region Bruz_scaf_57893 1 1978
##sequence-region Bruz_scaf_57894 1 1978
##sequence-region Bruz_scaf_57895 1 1978
##sequence-region Bruz_scaf_57896 1 1978
##sequence-region Bruz_scaf_57897 1 1978
##sequence-region Bruz_scaf_57898 1 1978
##sequence-region Bruz_scaf_57899 1 1978
##sequence-region Bruz_scaf_579 1 104149
##sequence-region Bruz_scaf_5790 1 29595
##sequence-region Bruz_scaf_57900 1 1978
##sequence-region Bruz_scaf_57901 1 1978
##sequence-region Bruz_scaf_57902 1 1978
##sequence-region Bruz_scaf_57903 1 1978
##sequence-region Bruz_scaf_57904 1 1978
##sequence-region Bruz_scaf_57905 1 1978
##sequence-region Bruz_scaf_57906 1 1978
##sequence-region Bruz_scaf_57907 1 1978
##sequence-region Bruz_scaf_57908 1 1977
##sequence-region Bruz_scaf_57909 1 1977
##sequence-region Bruz_scaf_5791 1 29594
##sequence-region Bruz_scaf_57910 1 1977
##sequence-region Bruz_scaf_57911 1 1977
##sequence-region Bruz_scaf_57912 1 1977
##sequence-region Bruz_scaf_57913 1 1977
##sequence-region Bruz_scaf_57914 1 1977
##sequence-region Bruz_scaf_57915 1 1977
##sequence-region Bruz_scaf_57916 1 1977
##sequence-region Bruz_scaf_57917 1 1977
##sequence-region Bruz_scaf_57918 1 1977
##sequence-region Bruz_scaf_57919 1 1977
##sequence-region Bruz_scaf_5792 1 29594
##sequence-region Bruz_scaf_57920 1 1977
##sequence-region Bruz_scaf_57921 1 1977
##sequence-region Bruz_scaf_57922 1 1977
##sequence-region Bruz_scaf_57923 1 1977
##sequence-region Bruz_scaf_57924 1 1977
##sequence-region Bruz_scaf_57925 1 1977
##sequence-region Bruz_scaf_57926 1 1977
##sequence-region Bruz_scaf_57927 1 1977
##sequence-region Bruz_scaf_57928 1 1977
##sequence-region Bruz_scaf_57929 1 1977
##sequence-region Bruz_scaf_5793 1 29588
##sequence-region Bruz_scaf_57930 1 1977
##sequence-region Bruz_scaf_57931 1 1977
##sequence-region Bruz_scaf_57932 1 1977
##sequence-region Bruz_scaf_57933 1 1977
##sequence-region Bruz_scaf_57934 1 1977
##sequence-region Bruz_scaf_57935 1 1977
##sequence-region Bruz_scaf_57936 1 1977
##sequence-region Bruz_scaf_57937 1 1977
##sequence-region Bruz_scaf_57938 1 1977
##sequence-region Bruz_scaf_57939 1 1976
##sequence-region Bruz_scaf_5794 1 29583
##sequence-region Bruz_scaf_57940 1 1976
##sequence-region Bruz_scaf_57941 1 1976
##sequence-region Bruz_scaf_57942 1 1976
##sequence-region Bruz_scaf_57943 1 1976
##sequence-region Bruz_scaf_57944 1 1976
##sequence-region Bruz_scaf_57945 1 1976
##sequence-region Bruz_scaf_57946 1 1976
##sequence-region Bruz_scaf_57947 1 1976
##sequence-region Bruz_scaf_57948 1 1976
##sequence-region Bruz_scaf_57949 1 1976
##sequence-region Bruz_scaf_5795 1 29576
##sequence-region Bruz_scaf_57950 1 1976
##sequence-region Bruz_scaf_57951 1 1976
##sequence-region Bruz_scaf_57952 1 1976
##sequence-region Bruz_scaf_57953 1 1976
##sequence-region Bruz_scaf_57954 1 1976
##sequence-region Bruz_scaf_57955 1 1976
##sequence-region Bruz_scaf_57956 1 1976
##sequence-region Bruz_scaf_57957 1 1976
##sequence-region Bruz_scaf_57958 1 1976
##sequence-region Bruz_scaf_57959 1 1976
##sequence-region Bruz_scaf_5796 1 29572
##sequence-region Bruz_scaf_57960 1 1976
##sequence-region Bruz_scaf_57961 1 1976
##sequence-region Bruz_scaf_57962 1 1976
##sequence-region Bruz_scaf_57963 1 1976
##sequence-region Bruz_scaf_57964 1 1976
##sequence-region Bruz_scaf_57965 1 1976
##sequence-region Bruz_scaf_57966 1 1976
##sequence-region Bruz_scaf_57967 1 1976
##sequence-region Bruz_scaf_57968 1 1976
##sequence-region Bruz_scaf_57969 1 1976
##sequence-region Bruz_scaf_5797 1 29559
##sequence-region Bruz_scaf_57970 1 1976
##sequence-region Bruz_scaf_57971 1 1976
##sequence-region Bruz_scaf_57972 1 1976
##sequence-region Bruz_scaf_57973 1 1975
##sequence-region Bruz_scaf_57974 1 1975
##sequence-region Bruz_scaf_57975 1 1975
##sequence-region Bruz_scaf_57976 1 1975
##sequence-region Bruz_scaf_57977 1 1975
##sequence-region Bruz_scaf_57978 1 1975
##sequence-region Bruz_scaf_57979 1 1975
##sequence-region Bruz_scaf_5798 1 29553
##sequence-region Bruz_scaf_57980 1 1975
##sequence-region Bruz_scaf_57981 1 1975
##sequence-region Bruz_scaf_57982 1 1975
##sequence-region Bruz_scaf_57983 1 1975
##sequence-region Bruz_scaf_57984 1 1975
##sequence-region Bruz_scaf_57985 1 1975
##sequence-region Bruz_scaf_57986 1 1975
##sequence-region Bruz_scaf_57987 1 1975
##sequence-region Bruz_scaf_57988 1 1975
##sequence-region Bruz_scaf_57989 1 1975
##sequence-region Bruz_scaf_5799 1 29552
##sequence-region Bruz_scaf_57990 1 1975
##sequence-region Bruz_scaf_57991 1 1975
##sequence-region Bruz_scaf_57992 1 1975
##sequence-region Bruz_scaf_57993 1 1975
##sequence-region Bruz_scaf_57994 1 1975
##sequence-region Bruz_scaf_57995 1 1975
##sequence-region Bruz_scaf_57996 1 1975
##sequence-region Bruz_scaf_57997 1 1975
##sequence-region Bruz_scaf_57998 1 1975
##sequence-region Bruz_scaf_57999 1 1975
##sequence-region Bruz_scaf_58 1 199310
##sequence-region Bruz_scaf_580 1 104072
##sequence-region Bruz_scaf_5800 1 29552
##sequence-region Bruz_scaf_58000 1 1975
##sequence-region Bruz_scaf_58001 1 1975
##sequence-region Bruz_scaf_58002 1 1974
##sequence-region Bruz_scaf_58003 1 1974
##sequence-region Bruz_scaf_58004 1 1974
##sequence-region Bruz_scaf_58005 1 1974
##sequence-region Bruz_scaf_58006 1 1974
##sequence-region Bruz_scaf_58007 1 1974
##sequence-region Bruz_scaf_58008 1 1974
##sequence-region Bruz_scaf_58009 1 1974
##sequence-region Bruz_scaf_5801 1 29550
##sequence-region Bruz_scaf_58010 1 1974
##sequence-region Bruz_scaf_58011 1 1974
##sequence-region Bruz_scaf_58012 1 1974
##sequence-region Bruz_scaf_58013 1 1974
##sequence-region Bruz_scaf_58014 1 1974
##sequence-region Bruz_scaf_58015 1 1974
##sequence-region Bruz_scaf_58016 1 1974
##sequence-region Bruz_scaf_58017 1 1974
##sequence-region Bruz_scaf_58018 1 1974
##sequence-region Bruz_scaf_58019 1 1974
##sequence-region Bruz_scaf_5802 1 29549
##sequence-region Bruz_scaf_58020 1 1974
##sequence-region Bruz_scaf_58021 1 1974
##sequence-region Bruz_scaf_58022 1 1974
##sequence-region Bruz_scaf_58023 1 1974
##sequence-region Bruz_scaf_58024 1 1974
##sequence-region Bruz_scaf_58025 1 1974
##sequence-region Bruz_scaf_58026 1 1974
##sequence-region Bruz_scaf_58027 1 1974
##sequence-region Bruz_scaf_58028 1 1974
##sequence-region Bruz_scaf_58029 1 1974
##sequence-region Bruz_scaf_5803 1 29549
##sequence-region Bruz_scaf_58030 1 1974
##sequence-region Bruz_scaf_58031 1 1974
##sequence-region Bruz_scaf_58032 1 1974
##sequence-region Bruz_scaf_58033 1 1974
##sequence-region Bruz_scaf_58034 1 1974
##sequence-region Bruz_scaf_58035 1 1974
##sequence-region Bruz_scaf_58036 1 1974
##sequence-region Bruz_scaf_58037 1 1974
##sequence-region Bruz_scaf_58038 1 1974
##sequence-region Bruz_scaf_58039 1 1973
##sequence-region Bruz_scaf_5804 1 29548
##sequence-region Bruz_scaf_58040 1 1973
##sequence-region Bruz_scaf_58041 1 1973
##sequence-region Bruz_scaf_58042 1 1973
##sequence-region Bruz_scaf_58043 1 1973
##sequence-region Bruz_scaf_58044 1 1973
##sequence-region Bruz_scaf_58045 1 1973
##sequence-region Bruz_scaf_58046 1 1973
##sequence-region Bruz_scaf_58047 1 1973
##sequence-region Bruz_scaf_58048 1 1973
##sequence-region Bruz_scaf_58049 1 1973
##sequence-region Bruz_scaf_5805 1 29543
##sequence-region Bruz_scaf_58050 1 1973
##sequence-region Bruz_scaf_58051 1 1973
##sequence-region Bruz_scaf_58052 1 1973
##sequence-region Bruz_scaf_58053 1 1973
##sequence-region Bruz_scaf_58054 1 1973
##sequence-region Bruz_scaf_58055 1 1973
##sequence-region Bruz_scaf_58056 1 1973
##sequence-region Bruz_scaf_58057 1 1973
##sequence-region Bruz_scaf_58058 1 1973
##sequence-region Bruz_scaf_58059 1 1973
##sequence-region Bruz_scaf_5806 1 29539
##sequence-region Bruz_scaf_58060 1 1973
##sequence-region Bruz_scaf_58061 1 1973
##sequence-region Bruz_scaf_58062 1 1973
##sequence-region Bruz_scaf_58063 1 1973
##sequence-region Bruz_scaf_58064 1 1973
##sequence-region Bruz_scaf_58065 1 1973
##sequence-region Bruz_scaf_58066 1 1973
##sequence-region Bruz_scaf_58067 1 1973
##sequence-region Bruz_scaf_58068 1 1973
##sequence-region Bruz_scaf_58069 1 1973
##sequence-region Bruz_scaf_5807 1 29539
##sequence-region Bruz_scaf_58070 1 1973
##sequence-region Bruz_scaf_58071 1 1973
##sequence-region Bruz_scaf_58072 1 1973
##sequence-region Bruz_scaf_58073 1 1973
##sequence-region Bruz_scaf_58074 1 1973
##sequence-region Bruz_scaf_58075 1 1973
##sequence-region Bruz_scaf_58076 1 1972
##sequence-region Bruz_scaf_58077 1 1972
##sequence-region Bruz_scaf_58078 1 1972
##sequence-region Bruz_scaf_58079 1 1972
##sequence-region Bruz_scaf_5808 1 29535
##sequence-region Bruz_scaf_58080 1 1972
##sequence-region Bruz_scaf_58081 1 1972
##sequence-region Bruz_scaf_58082 1 1972
##sequence-region Bruz_scaf_58083 1 1972
##sequence-region Bruz_scaf_58084 1 1972
##sequence-region Bruz_scaf_58085 1 1972
##sequence-region Bruz_scaf_58086 1 1972
##sequence-region Bruz_scaf_58087 1 1972
##sequence-region Bruz_scaf_58088 1 1972
##sequence-region Bruz_scaf_58089 1 1972
##sequence-region Bruz_scaf_5809 1 29531
##sequence-region Bruz_scaf_58090 1 1972
##sequence-region Bruz_scaf_58091 1 1972
##sequence-region Bruz_scaf_58092 1 1972
##sequence-region Bruz_scaf_58093 1 1972
##sequence-region Bruz_scaf_58094 1 1972
##sequence-region Bruz_scaf_58095 1 1972
##sequence-region Bruz_scaf_58096 1 1972
##sequence-region Bruz_scaf_58097 1 1972
##sequence-region Bruz_scaf_58098 1 1972
##sequence-region Bruz_scaf_58099 1 1972
##sequence-region Bruz_scaf_581 1 104055
##sequence-region Bruz_scaf_5810 1 29528
##sequence-region Bruz_scaf_58100 1 1972
##sequence-region Bruz_scaf_58101 1 1972
##sequence-region Bruz_scaf_58102 1 1972
##sequence-region Bruz_scaf_58103 1 1972
##sequence-region Bruz_scaf_58104 1 1972
##sequence-region Bruz_scaf_58105 1 1972
##sequence-region Bruz_scaf_58106 1 1972
##sequence-region Bruz_scaf_58107 1 1972
##sequence-region Bruz_scaf_58108 1 1972
##sequence-region Bruz_scaf_58109 1 1971
##sequence-region Bruz_scaf_5811 1 29526
##sequence-region Bruz_scaf_58110 1 1971
##sequence-region Bruz_scaf_58111 1 1971
##sequence-region Bruz_scaf_58112 1 1971
##sequence-region Bruz_scaf_58113 1 1971
##sequence-region Bruz_scaf_58114 1 1971
##sequence-region Bruz_scaf_58115 1 1971
##sequence-region Bruz_scaf_58116 1 1971
##sequence-region Bruz_scaf_58117 1 1971
##sequence-region Bruz_scaf_58118 1 1971
##sequence-region Bruz_scaf_58119 1 1971
##sequence-region Bruz_scaf_5812 1 29525
##sequence-region Bruz_scaf_58120 1 1971
##sequence-region Bruz_scaf_58121 1 1971
##sequence-region Bruz_scaf_58122 1 1971
##sequence-region Bruz_scaf_58123 1 1971
##sequence-region Bruz_scaf_58124 1 1971
##sequence-region Bruz_scaf_58125 1 1971
##sequence-region Bruz_scaf_58126 1 1971
##sequence-region Bruz_scaf_58127 1 1971
##sequence-region Bruz_scaf_58128 1 1971
##sequence-region Bruz_scaf_58129 1 1971
##sequence-region Bruz_scaf_5813 1 29517
##sequence-region Bruz_scaf_58130 1 1971
##sequence-region Bruz_scaf_58131 1 1971
##sequence-region Bruz_scaf_58132 1 1971
##sequence-region Bruz_scaf_58133 1 1971
##sequence-region Bruz_scaf_58134 1 1970
##sequence-region Bruz_scaf_58135 1 1970
##sequence-region Bruz_scaf_58136 1 1970
##sequence-region Bruz_scaf_58137 1 1970
##sequence-region Bruz_scaf_58138 1 1970
##sequence-region Bruz_scaf_58139 1 1970
##sequence-region Bruz_scaf_5814 1 29516
##sequence-region Bruz_scaf_58140 1 1970
##sequence-region Bruz_scaf_58141 1 1970
##sequence-region Bruz_scaf_58142 1 1970
##sequence-region Bruz_scaf_58143 1 1970
##sequence-region Bruz_scaf_58144 1 1970
##sequence-region Bruz_scaf_58145 1 1970
##sequence-region Bruz_scaf_58146 1 1970
##sequence-region Bruz_scaf_58147 1 1970
##sequence-region Bruz_scaf_58148 1 1970
##sequence-region Bruz_scaf_58149 1 1970
##sequence-region Bruz_scaf_5815 1 29506
##sequence-region Bruz_scaf_58150 1 1970
##sequence-region Bruz_scaf_58151 1 1970
##sequence-region Bruz_scaf_58152 1 1970
##sequence-region Bruz_scaf_58153 1 1970
##sequence-region Bruz_scaf_58154 1 1970
##sequence-region Bruz_scaf_58155 1 1970
##sequence-region Bruz_scaf_58156 1 1970
##sequence-region Bruz_scaf_58157 1 1970
##sequence-region Bruz_scaf_58158 1 1970
##sequence-region Bruz_scaf_58159 1 1970
##sequence-region Bruz_scaf_5816 1 29499
##sequence-region Bruz_scaf_58160 1 1970
##sequence-region Bruz_scaf_58161 1 1970
##sequence-region Bruz_scaf_58162 1 1970
##sequence-region Bruz_scaf_58163 1 1970
##sequence-region Bruz_scaf_58164 1 1970
##sequence-region Bruz_scaf_58165 1 1970
##sequence-region Bruz_scaf_58166 1 1970
##sequence-region Bruz_scaf_58167 1 1970
##sequence-region Bruz_scaf_58168 1 1970
##sequence-region Bruz_scaf_58169 1 1970
##sequence-region Bruz_scaf_5817 1 29476
##sequence-region Bruz_scaf_58170 1 1970
##sequence-region Bruz_scaf_58171 1 1970
##sequence-region Bruz_scaf_58172 1 1970
##sequence-region Bruz_scaf_58173 1 1970
##sequence-region Bruz_scaf_58174 1 1970
##sequence-region Bruz_scaf_58175 1 1969
##sequence-region Bruz_scaf_58176 1 1969
##sequence-region Bruz_scaf_58177 1 1969
##sequence-region Bruz_scaf_58178 1 1969
##sequence-region Bruz_scaf_58179 1 1969
##sequence-region Bruz_scaf_5818 1 29471
##sequence-region Bruz_scaf_58180 1 1969
##sequence-region Bruz_scaf_58181 1 1969
##sequence-region Bruz_scaf_58182 1 1969
##sequence-region Bruz_scaf_58183 1 1969
##sequence-region Bruz_scaf_58184 1 1969
##sequence-region Bruz_scaf_58185 1 1969
##sequence-region Bruz_scaf_58186 1 1969
##sequence-region Bruz_scaf_58187 1 1969
##sequence-region Bruz_scaf_58188 1 1969
##sequence-region Bruz_scaf_58189 1 1969
##sequence-region Bruz_scaf_5819 1 29469
##sequence-region Bruz_scaf_58190 1 1969
##sequence-region Bruz_scaf_58191 1 1969
##sequence-region Bruz_scaf_58192 1 1969
##sequence-region Bruz_scaf_58193 1 1969
##sequence-region Bruz_scaf_58194 1 1969
##sequence-region Bruz_scaf_58195 1 1969
##sequence-region Bruz_scaf_58196 1 1969
##sequence-region Bruz_scaf_58197 1 1969
##sequence-region Bruz_scaf_58198 1 1969
##sequence-region Bruz_scaf_58199 1 1969
##sequence-region Bruz_scaf_582 1 104030
##sequence-region Bruz_scaf_5820 1 29465
##sequence-region Bruz_scaf_58200 1 1969
##sequence-region Bruz_scaf_58201 1 1969
##sequence-region Bruz_scaf_58202 1 1969
##sequence-region Bruz_scaf_58203 1 1968
##sequence-region Bruz_scaf_58204 1 1968
##sequence-region Bruz_scaf_58205 1 1968
##sequence-region Bruz_scaf_58206 1 1968
##sequence-region Bruz_scaf_58207 1 1968
##sequence-region Bruz_scaf_58208 1 1968
##sequence-region Bruz_scaf_58209 1 1968
##sequence-region Bruz_scaf_5821 1 29463
##sequence-region Bruz_scaf_58210 1 1968
##sequence-region Bruz_scaf_58211 1 1968
##sequence-region Bruz_scaf_58212 1 1968
##sequence-region Bruz_scaf_58213 1 1968
##sequence-region Bruz_scaf_58214 1 1968
##sequence-region Bruz_scaf_58215 1 1968
##sequence-region Bruz_scaf_58216 1 1968
##sequence-region Bruz_scaf_58217 1 1968
##sequence-region Bruz_scaf_58218 1 1968
##sequence-region Bruz_scaf_58219 1 1968
##sequence-region Bruz_scaf_5822 1 29460
##sequence-region Bruz_scaf_58220 1 1968
##sequence-region Bruz_scaf_58221 1 1968
##sequence-region Bruz_scaf_58222 1 1968
##sequence-region Bruz_scaf_58223 1 1968
##sequence-region Bruz_scaf_58224 1 1968
##sequence-region Bruz_scaf_58225 1 1968
##sequence-region Bruz_scaf_58226 1 1968
##sequence-region Bruz_scaf_58227 1 1968
##sequence-region Bruz_scaf_58228 1 1968
##sequence-region Bruz_scaf_58229 1 1968
##sequence-region Bruz_scaf_5823 1 29458
##sequence-region Bruz_scaf_58230 1 1968
##sequence-region Bruz_scaf_58231 1 1968
##sequence-region Bruz_scaf_58232 1 1968
##sequence-region Bruz_scaf_58233 1 1968
##sequence-region Bruz_scaf_58234 1 1968
##sequence-region Bruz_scaf_58235 1 1968
##sequence-region Bruz_scaf_58236 1 1968
##sequence-region Bruz_scaf_58237 1 1968
##sequence-region Bruz_scaf_58238 1 1968
##sequence-region Bruz_scaf_58239 1 1968
##sequence-region Bruz_scaf_5824 1 29457
##sequence-region Bruz_scaf_58240 1 1968
##sequence-region Bruz_scaf_58241 1 1968
##sequence-region Bruz_scaf_58242 1 1967
##sequence-region Bruz_scaf_58243 1 1967
##sequence-region Bruz_scaf_58244 1 1967
##sequence-region Bruz_scaf_58245 1 1967
##sequence-region Bruz_scaf_58246 1 1967
##sequence-region Bruz_scaf_58247 1 1967
##sequence-region Bruz_scaf_58248 1 1967
##sequence-region Bruz_scaf_58249 1 1967
##sequence-region Bruz_scaf_5825 1 29453
##sequence-region Bruz_scaf_58250 1 1967
##sequence-region Bruz_scaf_58251 1 1967
##sequence-region Bruz_scaf_58252 1 1967
##sequence-region Bruz_scaf_58253 1 1967
##sequence-region Bruz_scaf_58254 1 1967
##sequence-region Bruz_scaf_58255 1 1967
##sequence-region Bruz_scaf_58256 1 1967
##sequence-region Bruz_scaf_58257 1 1967
##sequence-region Bruz_scaf_58258 1 1967
##sequence-region Bruz_scaf_58259 1 1967
##sequence-region Bruz_scaf_5826 1 29447
##sequence-region Bruz_scaf_58260 1 1967
##sequence-region Bruz_scaf_58261 1 1967
##sequence-region Bruz_scaf_58262 1 1967
##sequence-region Bruz_scaf_58263 1 1967
##sequence-region Bruz_scaf_58264 1 1967
##sequence-region Bruz_scaf_58265 1 1967
##sequence-region Bruz_scaf_58266 1 1967
##sequence-region Bruz_scaf_58267 1 1967
##sequence-region Bruz_scaf_58268 1 1967
##sequence-region Bruz_scaf_58269 1 1967
##sequence-region Bruz_scaf_5827 1 29446
##sequence-region Bruz_scaf_58270 1 1967
##sequence-region Bruz_scaf_58271 1 1967
##sequence-region Bruz_scaf_58272 1 1967
##sequence-region Bruz_scaf_58273 1 1967
##sequence-region Bruz_scaf_58274 1 1967
##sequence-region Bruz_scaf_58275 1 1967
##sequence-region Bruz_scaf_58276 1 1967
##sequence-region Bruz_scaf_58277 1 1967
##sequence-region Bruz_scaf_58278 1 1966
##sequence-region Bruz_scaf_58279 1 1966
##sequence-region Bruz_scaf_5828 1 29442
##sequence-region Bruz_scaf_58280 1 1966
##sequence-region Bruz_scaf_58281 1 1966
##sequence-region Bruz_scaf_58282 1 1966
##sequence-region Bruz_scaf_58283 1 1966
##sequence-region Bruz_scaf_58284 1 1966
##sequence-region Bruz_scaf_58285 1 1966
##sequence-region Bruz_scaf_58286 1 1966
##sequence-region Bruz_scaf_58287 1 1966
##sequence-region Bruz_scaf_58288 1 1966
##sequence-region Bruz_scaf_58289 1 1966
##sequence-region Bruz_scaf_5829 1 29439
##sequence-region Bruz_scaf_58290 1 1966
##sequence-region Bruz_scaf_58291 1 1966
##sequence-region Bruz_scaf_58292 1 1966
##sequence-region Bruz_scaf_58293 1 1966
##sequence-region Bruz_scaf_58294 1 1966
##sequence-region Bruz_scaf_58295 1 1966
##sequence-region Bruz_scaf_58296 1 1966
##sequence-region Bruz_scaf_58297 1 1966
##sequence-region Bruz_scaf_58298 1 1966
##sequence-region Bruz_scaf_58299 1 1966
##sequence-region Bruz_scaf_583 1 103974
##sequence-region Bruz_scaf_5830 1 29436
##sequence-region Bruz_scaf_58300 1 1966
##sequence-region Bruz_scaf_58301 1 1966
##sequence-region Bruz_scaf_58302 1 1966
##sequence-region Bruz_scaf_58303 1 1966
##sequence-region Bruz_scaf_58304 1 1966
##sequence-region Bruz_scaf_58305 1 1966
##sequence-region Bruz_scaf_58306 1 1966
##sequence-region Bruz_scaf_58307 1 1966
##sequence-region Bruz_scaf_58308 1 1966
##sequence-region Bruz_scaf_58309 1 1966
##sequence-region Bruz_scaf_5831 1 29418
##sequence-region Bruz_scaf_58310 1 1965
##sequence-region Bruz_scaf_58311 1 1965
##sequence-region Bruz_scaf_58312 1 1965
##sequence-region Bruz_scaf_58313 1 1965
##sequence-region Bruz_scaf_58314 1 1965
##sequence-region Bruz_scaf_58315 1 1965
##sequence-region Bruz_scaf_58316 1 1965
##sequence-region Bruz_scaf_58317 1 1965
##sequence-region Bruz_scaf_58318 1 1965
##sequence-region Bruz_scaf_58319 1 1965
##sequence-region Bruz_scaf_5832 1 29409
##sequence-region Bruz_scaf_58320 1 1965
##sequence-region Bruz_scaf_58321 1 1965
##sequence-region Bruz_scaf_58322 1 1965
##sequence-region Bruz_scaf_58323 1 1965
##sequence-region Bruz_scaf_58324 1 1965
##sequence-region Bruz_scaf_58325 1 1965
##sequence-region Bruz_scaf_58326 1 1965
##sequence-region Bruz_scaf_58327 1 1965
##sequence-region Bruz_scaf_58328 1 1965
##sequence-region Bruz_scaf_58329 1 1965
##sequence-region Bruz_scaf_5833 1 29407
##sequence-region Bruz_scaf_58330 1 1965
##sequence-region Bruz_scaf_58331 1 1965
##sequence-region Bruz_scaf_58332 1 1965
##sequence-region Bruz_scaf_58333 1 1965
##sequence-region Bruz_scaf_58334 1 1965
##sequence-region Bruz_scaf_58335 1 1965
##sequence-region Bruz_scaf_58336 1 1965
##sequence-region Bruz_scaf_58337 1 1965
##sequence-region Bruz_scaf_58338 1 1965
##sequence-region Bruz_scaf_58339 1 1965
##sequence-region Bruz_scaf_5834 1 29404
##sequence-region Bruz_scaf_58340 1 1965
##sequence-region Bruz_scaf_58341 1 1965
##sequence-region Bruz_scaf_58342 1 1964
##sequence-region Bruz_scaf_58343 1 1964
##sequence-region Bruz_scaf_58344 1 1964
##sequence-region Bruz_scaf_58345 1 1964
##sequence-region Bruz_scaf_58346 1 1964
##sequence-region Bruz_scaf_58347 1 1964
##sequence-region Bruz_scaf_58348 1 1964
##sequence-region Bruz_scaf_58349 1 1964
##sequence-region Bruz_scaf_5835 1 29401
##sequence-region Bruz_scaf_58350 1 1964
##sequence-region Bruz_scaf_58351 1 1964
##sequence-region Bruz_scaf_58352 1 1964
##sequence-region Bruz_scaf_58353 1 1964
##sequence-region Bruz_scaf_58354 1 1964
##sequence-region Bruz_scaf_58355 1 1964
##sequence-region Bruz_scaf_58356 1 1964
##sequence-region Bruz_scaf_58357 1 1964
##sequence-region Bruz_scaf_58358 1 1964
##sequence-region Bruz_scaf_58359 1 1964
##sequence-region Bruz_scaf_5836 1 29397
##sequence-region Bruz_scaf_58360 1 1964
##sequence-region Bruz_scaf_58361 1 1964
##sequence-region Bruz_scaf_58362 1 1964
##sequence-region Bruz_scaf_58363 1 1964
##sequence-region Bruz_scaf_58364 1 1964
##sequence-region Bruz_scaf_58365 1 1964
##sequence-region Bruz_scaf_58366 1 1964
##sequence-region Bruz_scaf_58367 1 1964
##sequence-region Bruz_scaf_58368 1 1964
##sequence-region Bruz_scaf_58369 1 1964
##sequence-region Bruz_scaf_5837 1 29389
##sequence-region Bruz_scaf_58370 1 1963
##sequence-region Bruz_scaf_58371 1 1963
##sequence-region Bruz_scaf_58372 1 1963
##sequence-region Bruz_scaf_58373 1 1963
##sequence-region Bruz_scaf_58374 1 1963
##sequence-region Bruz_scaf_58375 1 1963
##sequence-region Bruz_scaf_58376 1 1963
##sequence-region Bruz_scaf_58377 1 1963
##sequence-region Bruz_scaf_58378 1 1963
##sequence-region Bruz_scaf_58379 1 1963
##sequence-region Bruz_scaf_5838 1 29388
##sequence-region Bruz_scaf_58380 1 1963
##sequence-region Bruz_scaf_58381 1 1963
##sequence-region Bruz_scaf_58382 1 1963
##sequence-region Bruz_scaf_58383 1 1963
##sequence-region Bruz_scaf_58384 1 1963
##sequence-region Bruz_scaf_58385 1 1963
##sequence-region Bruz_scaf_58386 1 1963
##sequence-region Bruz_scaf_58387 1 1963
##sequence-region Bruz_scaf_58388 1 1963
##sequence-region Bruz_scaf_58389 1 1963
##sequence-region Bruz_scaf_5839 1 29384
##sequence-region Bruz_scaf_58390 1 1963
##sequence-region Bruz_scaf_58391 1 1963
##sequence-region Bruz_scaf_58392 1 1963
##sequence-region Bruz_scaf_58393 1 1963
##sequence-region Bruz_scaf_58394 1 1963
##sequence-region Bruz_scaf_58395 1 1963
##sequence-region Bruz_scaf_58396 1 1963
##sequence-region Bruz_scaf_58397 1 1963
##sequence-region Bruz_scaf_58398 1 1963
##sequence-region Bruz_scaf_58399 1 1963
##sequence-region Bruz_scaf_584 1 103966
##sequence-region Bruz_scaf_5840 1 29383
##sequence-region Bruz_scaf_58400 1 1963
##sequence-region Bruz_scaf_58401 1 1963
##sequence-region Bruz_scaf_58402 1 1963
##sequence-region Bruz_scaf_58403 1 1963
##sequence-region Bruz_scaf_58404 1 1963
##sequence-region Bruz_scaf_58405 1 1963
##sequence-region Bruz_scaf_58406 1 1962
##sequence-region Bruz_scaf_58407 1 1962
##sequence-region Bruz_scaf_58408 1 1962
##sequence-region Bruz_scaf_58409 1 1962
##sequence-region Bruz_scaf_5841 1 29378
##sequence-region Bruz_scaf_58410 1 1962
##sequence-region Bruz_scaf_58411 1 1962
##sequence-region Bruz_scaf_58412 1 1962
##sequence-region Bruz_scaf_58413 1 1962
##sequence-region Bruz_scaf_58414 1 1962
##sequence-region Bruz_scaf_58415 1 1962
##sequence-region Bruz_scaf_58416 1 1962
##sequence-region Bruz_scaf_58417 1 1962
##sequence-region Bruz_scaf_58418 1 1962
##sequence-region Bruz_scaf_58419 1 1962
##sequence-region Bruz_scaf_5842 1 29378
##sequence-region Bruz_scaf_58420 1 1962
##sequence-region Bruz_scaf_58421 1 1962
##sequence-region Bruz_scaf_58422 1 1962
##sequence-region Bruz_scaf_58423 1 1962
##sequence-region Bruz_scaf_58424 1 1962
##sequence-region Bruz_scaf_58425 1 1962
##sequence-region Bruz_scaf_58426 1 1962
##sequence-region Bruz_scaf_58427 1 1962
##sequence-region Bruz_scaf_58428 1 1962
##sequence-region Bruz_scaf_58429 1 1962
##sequence-region Bruz_scaf_5843 1 29359
##sequence-region Bruz_scaf_58430 1 1962
##sequence-region Bruz_scaf_58431 1 1962
##sequence-region Bruz_scaf_58432 1 1962
##sequence-region Bruz_scaf_58433 1 1962
##sequence-region Bruz_scaf_58434 1 1962
##sequence-region Bruz_scaf_58435 1 1962
##sequence-region Bruz_scaf_58436 1 1962
##sequence-region Bruz_scaf_58437 1 1961
##sequence-region Bruz_scaf_58438 1 1961
##sequence-region Bruz_scaf_58439 1 1961
##sequence-region Bruz_scaf_5844 1 29359
##sequence-region Bruz_scaf_58440 1 1961
##sequence-region Bruz_scaf_58441 1 1961
##sequence-region Bruz_scaf_58442 1 1961
##sequence-region Bruz_scaf_58443 1 1961
##sequence-region Bruz_scaf_58444 1 1961
##sequence-region Bruz_scaf_58445 1 1961
##sequence-region Bruz_scaf_58446 1 1961
##sequence-region Bruz_scaf_58447 1 1961
##sequence-region Bruz_scaf_58448 1 1961
##sequence-region Bruz_scaf_58449 1 1961
##sequence-region Bruz_scaf_5845 1 29359
##sequence-region Bruz_scaf_58450 1 1961
##sequence-region Bruz_scaf_58451 1 1961
##sequence-region Bruz_scaf_58452 1 1961
##sequence-region Bruz_scaf_58453 1 1961
##sequence-region Bruz_scaf_58454 1 1961
##sequence-region Bruz_scaf_58455 1 1961
##sequence-region Bruz_scaf_58456 1 1961
##sequence-region Bruz_scaf_58457 1 1961
##sequence-region Bruz_scaf_58458 1 1961
##sequence-region Bruz_scaf_58459 1 1961
##sequence-region Bruz_scaf_5846 1 29357
##sequence-region Bruz_scaf_58460 1 1961
##sequence-region Bruz_scaf_58461 1 1961
##sequence-region Bruz_scaf_58462 1 1961
##sequence-region Bruz_scaf_58463 1 1961
##sequence-region Bruz_scaf_58464 1 1961
##sequence-region Bruz_scaf_58465 1 1961
##sequence-region Bruz_scaf_58466 1 1961
##sequence-region Bruz_scaf_58467 1 1961
##sequence-region Bruz_scaf_58468 1 1960
##sequence-region Bruz_scaf_58469 1 1960
##sequence-region Bruz_scaf_5847 1 29339
##sequence-region Bruz_scaf_58470 1 1960
##sequence-region Bruz_scaf_58471 1 1960
##sequence-region Bruz_scaf_58472 1 1960
##sequence-region Bruz_scaf_58473 1 1960
##sequence-region Bruz_scaf_58474 1 1960
##sequence-region Bruz_scaf_58475 1 1960
##sequence-region Bruz_scaf_58476 1 1960
##sequence-region Bruz_scaf_58477 1 1960
##sequence-region Bruz_scaf_58478 1 1960
##sequence-region Bruz_scaf_58479 1 1960
##sequence-region Bruz_scaf_5848 1 29331
##sequence-region Bruz_scaf_58480 1 1960
##sequence-region Bruz_scaf_58481 1 1960
##sequence-region Bruz_scaf_58482 1 1960
##sequence-region Bruz_scaf_58483 1 1960
##sequence-region Bruz_scaf_58484 1 1960
##sequence-region Bruz_scaf_58485 1 1960
##sequence-region Bruz_scaf_58486 1 1960
##sequence-region Bruz_scaf_58487 1 1960
##sequence-region Bruz_scaf_58488 1 1960
##sequence-region Bruz_scaf_58489 1 1960
##sequence-region Bruz_scaf_5849 1 29328
##sequence-region Bruz_scaf_58490 1 1960
##sequence-region Bruz_scaf_58491 1 1960
##sequence-region Bruz_scaf_58492 1 1960
##sequence-region Bruz_scaf_58493 1 1960
##sequence-region Bruz_scaf_58494 1 1960
##sequence-region Bruz_scaf_58495 1 1960
##sequence-region Bruz_scaf_58496 1 1960
##sequence-region Bruz_scaf_58497 1 1960
##sequence-region Bruz_scaf_58498 1 1960
##sequence-region Bruz_scaf_58499 1 1960
##sequence-region Bruz_scaf_585 1 103943
##sequence-region Bruz_scaf_5850 1 29327
##sequence-region Bruz_scaf_58500 1 1959
##sequence-region Bruz_scaf_58501 1 1959
##sequence-region Bruz_scaf_58502 1 1959
##sequence-region Bruz_scaf_58503 1 1959
##sequence-region Bruz_scaf_58504 1 1959
##sequence-region Bruz_scaf_58505 1 1959
##sequence-region Bruz_scaf_58506 1 1959
##sequence-region Bruz_scaf_58507 1 1959
##sequence-region Bruz_scaf_58508 1 1959
##sequence-region Bruz_scaf_58509 1 1959
##sequence-region Bruz_scaf_5851 1 29323
##sequence-region Bruz_scaf_58510 1 1959
##sequence-region Bruz_scaf_58511 1 1959
##sequence-region Bruz_scaf_58512 1 1959
##sequence-region Bruz_scaf_58513 1 1959
##sequence-region Bruz_scaf_58514 1 1959
##sequence-region Bruz_scaf_58515 1 1959
##sequence-region Bruz_scaf_58516 1 1959
##sequence-region Bruz_scaf_58517 1 1959
##sequence-region Bruz_scaf_58518 1 1959
##sequence-region Bruz_scaf_58519 1 1959
##sequence-region Bruz_scaf_5852 1 29314
##sequence-region Bruz_scaf_58520 1 1959
##sequence-region Bruz_scaf_58521 1 1959
##sequence-region Bruz_scaf_58522 1 1959
##sequence-region Bruz_scaf_58523 1 1959
##sequence-region Bruz_scaf_58524 1 1959
##sequence-region Bruz_scaf_58525 1 1958
##sequence-region Bruz_scaf_58526 1 1958
##sequence-region Bruz_scaf_58527 1 1958
##sequence-region Bruz_scaf_58528 1 1958
##sequence-region Bruz_scaf_58529 1 1958
##sequence-region Bruz_scaf_5853 1 29306
##sequence-region Bruz_scaf_58530 1 1958
##sequence-region Bruz_scaf_58531 1 1958
##sequence-region Bruz_scaf_58532 1 1958
##sequence-region Bruz_scaf_58533 1 1958
##sequence-region Bruz_scaf_58534 1 1958
##sequence-region Bruz_scaf_58535 1 1958
##sequence-region Bruz_scaf_58536 1 1958
##sequence-region Bruz_scaf_58537 1 1958
##sequence-region Bruz_scaf_58538 1 1958
##sequence-region Bruz_scaf_58539 1 1958
##sequence-region Bruz_scaf_5854 1 29306
##sequence-region Bruz_scaf_58540 1 1958
##sequence-region Bruz_scaf_58541 1 1958
##sequence-region Bruz_scaf_58542 1 1958
##sequence-region Bruz_scaf_58543 1 1958
##sequence-region Bruz_scaf_58544 1 1958
##sequence-region Bruz_scaf_58545 1 1958
##sequence-region Bruz_scaf_58546 1 1958
##sequence-region Bruz_scaf_58547 1 1958
##sequence-region Bruz_scaf_58548 1 1958
##sequence-region Bruz_scaf_58549 1 1958
##sequence-region Bruz_scaf_5855 1 29300
##sequence-region Bruz_scaf_58550 1 1958
##sequence-region Bruz_scaf_58551 1 1958
##sequence-region Bruz_scaf_58552 1 1957
##sequence-region Bruz_scaf_58553 1 1957
##sequence-region Bruz_scaf_58554 1 1957
##sequence-region Bruz_scaf_58555 1 1957
##sequence-region Bruz_scaf_58556 1 1957
##sequence-region Bruz_scaf_58557 1 1957
##sequence-region Bruz_scaf_58558 1 1957
##sequence-region Bruz_scaf_58559 1 1957
##sequence-region Bruz_scaf_5856 1 29288
##sequence-region Bruz_scaf_58560 1 1957
##sequence-region Bruz_scaf_58561 1 1957
##sequence-region Bruz_scaf_58562 1 1957
##sequence-region Bruz_scaf_58563 1 1957
##sequence-region Bruz_scaf_58564 1 1957
##sequence-region Bruz_scaf_58565 1 1957
##sequence-region Bruz_scaf_58566 1 1957
##sequence-region Bruz_scaf_58567 1 1957
##sequence-region Bruz_scaf_58568 1 1957
##sequence-region Bruz_scaf_58569 1 1957
##sequence-region Bruz_scaf_5857 1 29288
##sequence-region Bruz_scaf_58570 1 1957
##sequence-region Bruz_scaf_58571 1 1957
##sequence-region Bruz_scaf_58572 1 1957
##sequence-region Bruz_scaf_58573 1 1957
##sequence-region Bruz_scaf_58574 1 1957
##sequence-region Bruz_scaf_58575 1 1957
##sequence-region Bruz_scaf_58576 1 1957
##sequence-region Bruz_scaf_58577 1 1957
##sequence-region Bruz_scaf_58578 1 1957
##sequence-region Bruz_scaf_58579 1 1957
##sequence-region Bruz_scaf_5858 1 29285
##sequence-region Bruz_scaf_58580 1 1957
##sequence-region Bruz_scaf_58581 1 1957
##sequence-region Bruz_scaf_58582 1 1957
##sequence-region Bruz_scaf_58583 1 1957
##sequence-region Bruz_scaf_58584 1 1957
##sequence-region Bruz_scaf_58585 1 1957
##sequence-region Bruz_scaf_58586 1 1957
##sequence-region Bruz_scaf_58587 1 1957
##sequence-region Bruz_scaf_58588 1 1956
##sequence-region Bruz_scaf_58589 1 1956
##sequence-region Bruz_scaf_5859 1 29277
##sequence-region Bruz_scaf_58590 1 1956
##sequence-region Bruz_scaf_58591 1 1956
##sequence-region Bruz_scaf_58592 1 1956
##sequence-region Bruz_scaf_58593 1 1956
##sequence-region Bruz_scaf_58594 1 1956
##sequence-region Bruz_scaf_58595 1 1956
##sequence-region Bruz_scaf_58596 1 1956
##sequence-region Bruz_scaf_58597 1 1956
##sequence-region Bruz_scaf_58598 1 1956
##sequence-region Bruz_scaf_58599 1 1956
##sequence-region Bruz_scaf_586 1 103926
##sequence-region Bruz_scaf_5860 1 29274
##sequence-region Bruz_scaf_58600 1 1956
##sequence-region Bruz_scaf_58601 1 1956
##sequence-region Bruz_scaf_58602 1 1956
##sequence-region Bruz_scaf_58603 1 1956
##sequence-region Bruz_scaf_58604 1 1956
##sequence-region Bruz_scaf_58605 1 1956
##sequence-region Bruz_scaf_58606 1 1956
##sequence-region Bruz_scaf_58607 1 1956
##sequence-region Bruz_scaf_58608 1 1956
##sequence-region Bruz_scaf_58609 1 1956
##sequence-region Bruz_scaf_5861 1 29271
##sequence-region Bruz_scaf_58610 1 1956
##sequence-region Bruz_scaf_58611 1 1956
##sequence-region Bruz_scaf_58612 1 1956
##sequence-region Bruz_scaf_58613 1 1956
##sequence-region Bruz_scaf_58614 1 1956
##sequence-region Bruz_scaf_58615 1 1956
##sequence-region Bruz_scaf_58616 1 1956
##sequence-region Bruz_scaf_58617 1 1956
##sequence-region Bruz_scaf_58618 1 1956
##sequence-region Bruz_scaf_58619 1 1956
##sequence-region Bruz_scaf_5862 1 29266
##sequence-region Bruz_scaf_58620 1 1956
##sequence-region Bruz_scaf_58621 1 1955
##sequence-region Bruz_scaf_58622 1 1955
##sequence-region Bruz_scaf_58623 1 1955
##sequence-region Bruz_scaf_58624 1 1955
##sequence-region Bruz_scaf_58625 1 1955
##sequence-region Bruz_scaf_58626 1 1955
##sequence-region Bruz_scaf_58627 1 1955
##sequence-region Bruz_scaf_58628 1 1955
##sequence-region Bruz_scaf_58629 1 1955
##sequence-region Bruz_scaf_5863 1 29263
##sequence-region Bruz_scaf_58630 1 1955
##sequence-region Bruz_scaf_58631 1 1955
##sequence-region Bruz_scaf_58632 1 1955
##sequence-region Bruz_scaf_58633 1 1955
##sequence-region Bruz_scaf_58634 1 1955
##sequence-region Bruz_scaf_58635 1 1955
##sequence-region Bruz_scaf_58636 1 1955
##sequence-region Bruz_scaf_58637 1 1955
##sequence-region Bruz_scaf_58638 1 1955
##sequence-region Bruz_scaf_58639 1 1955
##sequence-region Bruz_scaf_5864 1 29249
##sequence-region Bruz_scaf_58640 1 1955
##sequence-region Bruz_scaf_58641 1 1954
##sequence-region Bruz_scaf_58642 1 1954
##sequence-region Bruz_scaf_58643 1 1954
##sequence-region Bruz_scaf_58644 1 1954
##sequence-region Bruz_scaf_58645 1 1954
##sequence-region Bruz_scaf_58646 1 1954
##sequence-region Bruz_scaf_58647 1 1954
##sequence-region Bruz_scaf_58648 1 1954
##sequence-region Bruz_scaf_58649 1 1954
##sequence-region Bruz_scaf_5865 1 29248
##sequence-region Bruz_scaf_58650 1 1954
##sequence-region Bruz_scaf_58651 1 1954
##sequence-region Bruz_scaf_58652 1 1954
##sequence-region Bruz_scaf_58653 1 1954
##sequence-region Bruz_scaf_58654 1 1954
##sequence-region Bruz_scaf_58655 1 1954
##sequence-region Bruz_scaf_58656 1 1954
##sequence-region Bruz_scaf_58657 1 1954
##sequence-region Bruz_scaf_58658 1 1954
##sequence-region Bruz_scaf_58659 1 1954
##sequence-region Bruz_scaf_5866 1 29247
##sequence-region Bruz_scaf_58660 1 1954
##sequence-region Bruz_scaf_58661 1 1954
##sequence-region Bruz_scaf_58662 1 1954
##sequence-region Bruz_scaf_58663 1 1954
##sequence-region Bruz_scaf_58664 1 1954
##sequence-region Bruz_scaf_58665 1 1954
##sequence-region Bruz_scaf_58666 1 1954
##sequence-region Bruz_scaf_58667 1 1954
##sequence-region Bruz_scaf_58668 1 1954
##sequence-region Bruz_scaf_58669 1 1954
##sequence-region Bruz_scaf_5867 1 29246
##sequence-region Bruz_scaf_58670 1 1954
##sequence-region Bruz_scaf_58671 1 1954
##sequence-region Bruz_scaf_58672 1 1954
##sequence-region Bruz_scaf_58673 1 1954
##sequence-region Bruz_scaf_58674 1 1953
##sequence-region Bruz_scaf_58675 1 1953
##sequence-region Bruz_scaf_58676 1 1953
##sequence-region Bruz_scaf_58677 1 1953
##sequence-region Bruz_scaf_58678 1 1953
##sequence-region Bruz_scaf_58679 1 1953
##sequence-region Bruz_scaf_5868 1 29239
##sequence-region Bruz_scaf_58680 1 1953
##sequence-region Bruz_scaf_58681 1 1953
##sequence-region Bruz_scaf_58682 1 1953
##sequence-region Bruz_scaf_58683 1 1953
##sequence-region Bruz_scaf_58684 1 1953
##sequence-region Bruz_scaf_58685 1 1953
##sequence-region Bruz_scaf_58686 1 1953
##sequence-region Bruz_scaf_58687 1 1953
##sequence-region Bruz_scaf_58688 1 1953
##sequence-region Bruz_scaf_58689 1 1953
##sequence-region Bruz_scaf_5869 1 29238
##sequence-region Bruz_scaf_58690 1 1953
##sequence-region Bruz_scaf_58691 1 1953
##sequence-region Bruz_scaf_58692 1 1953
##sequence-region Bruz_scaf_58693 1 1953
##sequence-region Bruz_scaf_58694 1 1953
##sequence-region Bruz_scaf_58695 1 1953
##sequence-region Bruz_scaf_58696 1 1953
##sequence-region Bruz_scaf_58697 1 1953
##sequence-region Bruz_scaf_58698 1 1953
##sequence-region Bruz_scaf_58699 1 1953
##sequence-region Bruz_scaf_587 1 103853
##sequence-region Bruz_scaf_5870 1 29226
##sequence-region Bruz_scaf_58700 1 1953
##sequence-region Bruz_scaf_58701 1 1953
##sequence-region Bruz_scaf_58702 1 1953
##sequence-region Bruz_scaf_58703 1 1953
##sequence-region Bruz_scaf_58704 1 1953
##sequence-region Bruz_scaf_58705 1 1953
##sequence-region Bruz_scaf_58706 1 1953
##sequence-region Bruz_scaf_58707 1 1953
##sequence-region Bruz_scaf_58708 1 1953
##sequence-region Bruz_scaf_58709 1 1953
##sequence-region Bruz_scaf_5871 1 29222
##sequence-region Bruz_scaf_58710 1 1953
##sequence-region Bruz_scaf_58711 1 1953
##sequence-region Bruz_scaf_58712 1 1953
##sequence-region Bruz_scaf_58713 1 1953
##sequence-region Bruz_scaf_58714 1 1953
##sequence-region Bruz_scaf_58715 1 1952
##sequence-region Bruz_scaf_58716 1 1952
##sequence-region Bruz_scaf_58717 1 1952
##sequence-region Bruz_scaf_58718 1 1952
##sequence-region Bruz_scaf_58719 1 1952
##sequence-region Bruz_scaf_5872 1 29221
##sequence-region Bruz_scaf_58720 1 1952
##sequence-region Bruz_scaf_58721 1 1952
##sequence-region Bruz_scaf_58722 1 1952
##sequence-region Bruz_scaf_58723 1 1952
##sequence-region Bruz_scaf_58724 1 1952
##sequence-region Bruz_scaf_58725 1 1952
##sequence-region Bruz_scaf_58726 1 1952
##sequence-region Bruz_scaf_58727 1 1952
##sequence-region Bruz_scaf_58728 1 1952
##sequence-region Bruz_scaf_58729 1 1952
##sequence-region Bruz_scaf_5873 1 29219
##sequence-region Bruz_scaf_58730 1 1952
##sequence-region Bruz_scaf_58731 1 1952
##sequence-region Bruz_scaf_58732 1 1952
##sequence-region Bruz_scaf_58733 1 1952
##sequence-region Bruz_scaf_58734 1 1952
##sequence-region Bruz_scaf_58735 1 1952
##sequence-region Bruz_scaf_58736 1 1952
##sequence-region Bruz_scaf_58737 1 1952
##sequence-region Bruz_scaf_58738 1 1952
##sequence-region Bruz_scaf_58739 1 1952
##sequence-region Bruz_scaf_5874 1 29214
##sequence-region Bruz_scaf_58740 1 1952
##sequence-region Bruz_scaf_58741 1 1952
##sequence-region Bruz_scaf_58742 1 1952
##sequence-region Bruz_scaf_58743 1 1952
##sequence-region Bruz_scaf_58744 1 1952
##sequence-region Bruz_scaf_58745 1 1952
##sequence-region Bruz_scaf_58746 1 1952
##sequence-region Bruz_scaf_58747 1 1952
##sequence-region Bruz_scaf_58748 1 1951
##sequence-region Bruz_scaf_58749 1 1951
##sequence-region Bruz_scaf_5875 1 29214
##sequence-region Bruz_scaf_58750 1 1951
##sequence-region Bruz_scaf_58751 1 1951
##sequence-region Bruz_scaf_58752 1 1951
##sequence-region Bruz_scaf_58753 1 1951
##sequence-region Bruz_scaf_58754 1 1951
##sequence-region Bruz_scaf_58755 1 1951
##sequence-region Bruz_scaf_58756 1 1951
##sequence-region Bruz_scaf_58757 1 1951
##sequence-region Bruz_scaf_58758 1 1951
##sequence-region Bruz_scaf_58759 1 1951
##sequence-region Bruz_scaf_5876 1 29210
##sequence-region Bruz_scaf_58760 1 1951
##sequence-region Bruz_scaf_58761 1 1951
##sequence-region Bruz_scaf_58762 1 1951
##sequence-region Bruz_scaf_58763 1 1951
##sequence-region Bruz_scaf_58764 1 1951
##sequence-region Bruz_scaf_58765 1 1951
##sequence-region Bruz_scaf_58766 1 1951
##sequence-region Bruz_scaf_58767 1 1951
##sequence-region Bruz_scaf_58768 1 1951
##sequence-region Bruz_scaf_58769 1 1951
##sequence-region Bruz_scaf_5877 1 29201
##sequence-region Bruz_scaf_58770 1 1951
##sequence-region Bruz_scaf_58771 1 1951
##sequence-region Bruz_scaf_58772 1 1951
##sequence-region Bruz_scaf_58773 1 1951
##sequence-region Bruz_scaf_58774 1 1951
##sequence-region Bruz_scaf_58775 1 1951
##sequence-region Bruz_scaf_58776 1 1951
##sequence-region Bruz_scaf_58777 1 1951
##sequence-region Bruz_scaf_58778 1 1951
##sequence-region Bruz_scaf_58779 1 1951
##sequence-region Bruz_scaf_5878 1 29182
##sequence-region Bruz_scaf_58780 1 1950
##sequence-region Bruz_scaf_58781 1 1950
##sequence-region Bruz_scaf_58782 1 1950
##sequence-region Bruz_scaf_58783 1 1950
##sequence-region Bruz_scaf_58784 1 1950
##sequence-region Bruz_scaf_58785 1 1950
##sequence-region Bruz_scaf_58786 1 1950
##sequence-region Bruz_scaf_58787 1 1950
##sequence-region Bruz_scaf_58788 1 1950
##sequence-region Bruz_scaf_58789 1 1950
##sequence-region Bruz_scaf_5879 1 29170
##sequence-region Bruz_scaf_58790 1 1950
##sequence-region Bruz_scaf_58791 1 1950
##sequence-region Bruz_scaf_58792 1 1950
##sequence-region Bruz_scaf_58793 1 1950
##sequence-region Bruz_scaf_58794 1 1950
##sequence-region Bruz_scaf_58795 1 1950
##sequence-region Bruz_scaf_58796 1 1950
##sequence-region Bruz_scaf_58797 1 1950
##sequence-region Bruz_scaf_58798 1 1950
##sequence-region Bruz_scaf_58799 1 1950
##sequence-region Bruz_scaf_588 1 103841
##sequence-region Bruz_scaf_5880 1 29163
##sequence-region Bruz_scaf_58800 1 1950
##sequence-region Bruz_scaf_58801 1 1950
##sequence-region Bruz_scaf_58802 1 1950
##sequence-region Bruz_scaf_58803 1 1950
##sequence-region Bruz_scaf_58804 1 1950
##sequence-region Bruz_scaf_58805 1 1950
##sequence-region Bruz_scaf_58806 1 1949
##sequence-region Bruz_scaf_58807 1 1949
##sequence-region Bruz_scaf_58808 1 1949
##sequence-region Bruz_scaf_58809 1 1949
##sequence-region Bruz_scaf_5881 1 29162
##sequence-region Bruz_scaf_58810 1 1949
##sequence-region Bruz_scaf_58811 1 1949
##sequence-region Bruz_scaf_58812 1 1949
##sequence-region Bruz_scaf_58813 1 1949
##sequence-region Bruz_scaf_58814 1 1949
##sequence-region Bruz_scaf_58815 1 1949
##sequence-region Bruz_scaf_58816 1 1949
##sequence-region Bruz_scaf_58817 1 1949
##sequence-region Bruz_scaf_58818 1 1949
##sequence-region Bruz_scaf_58819 1 1949
##sequence-region Bruz_scaf_5882 1 29159
##sequence-region Bruz_scaf_58820 1 1949
##sequence-region Bruz_scaf_58821 1 1949
##sequence-region Bruz_scaf_58822 1 1949
##sequence-region Bruz_scaf_58823 1 1949
##sequence-region Bruz_scaf_58824 1 1949
##sequence-region Bruz_scaf_58825 1 1949
##sequence-region Bruz_scaf_58826 1 1949
##sequence-region Bruz_scaf_58827 1 1949
##sequence-region Bruz_scaf_58828 1 1949
##sequence-region Bruz_scaf_58829 1 1949
##sequence-region Bruz_scaf_5883 1 29158
##sequence-region Bruz_scaf_58830 1 1949
##sequence-region Bruz_scaf_58831 1 1949
##sequence-region Bruz_scaf_58832 1 1949
##sequence-region Bruz_scaf_58833 1 1949
##sequence-region Bruz_scaf_58834 1 1949
##sequence-region Bruz_scaf_58835 1 1949
##sequence-region Bruz_scaf_58836 1 1949
##sequence-region Bruz_scaf_58837 1 1949
##sequence-region Bruz_scaf_58838 1 1949
##sequence-region Bruz_scaf_58839 1 1948
##sequence-region Bruz_scaf_5884 1 29150
##sequence-region Bruz_scaf_58840 1 1948
##sequence-region Bruz_scaf_58841 1 1948
##sequence-region Bruz_scaf_58842 1 1948
##sequence-region Bruz_scaf_58843 1 1948
##sequence-region Bruz_scaf_58844 1 1948
##sequence-region Bruz_scaf_58845 1 1948
##sequence-region Bruz_scaf_58846 1 1948
##sequence-region Bruz_scaf_58847 1 1948
##sequence-region Bruz_scaf_58848 1 1948
##sequence-region Bruz_scaf_58849 1 1948
##sequence-region Bruz_scaf_5885 1 29147
##sequence-region Bruz_scaf_58850 1 1948
##sequence-region Bruz_scaf_58851 1 1948
##sequence-region Bruz_scaf_58852 1 1948
##sequence-region Bruz_scaf_58853 1 1948
##sequence-region Bruz_scaf_58854 1 1948
##sequence-region Bruz_scaf_58855 1 1948
##sequence-region Bruz_scaf_58856 1 1948
##sequence-region Bruz_scaf_58857 1 1948
##sequence-region Bruz_scaf_58858 1 1948
##sequence-region Bruz_scaf_58859 1 1948
##sequence-region Bruz_scaf_5886 1 29130
##sequence-region Bruz_scaf_58860 1 1948
##sequence-region Bruz_scaf_58861 1 1948
##sequence-region Bruz_scaf_58862 1 1948
##sequence-region Bruz_scaf_58863 1 1948
##sequence-region Bruz_scaf_58864 1 1948
##sequence-region Bruz_scaf_58865 1 1948
##sequence-region Bruz_scaf_58866 1 1948
##sequence-region Bruz_scaf_58867 1 1948
##sequence-region Bruz_scaf_58868 1 1948
##sequence-region Bruz_scaf_58869 1 1948
##sequence-region Bruz_scaf_5887 1 29129
##sequence-region Bruz_scaf_58870 1 1948
##sequence-region Bruz_scaf_58871 1 1948
##sequence-region Bruz_scaf_58872 1 1948
##sequence-region Bruz_scaf_58873 1 1948
##sequence-region Bruz_scaf_58874 1 1947
##sequence-region Bruz_scaf_58875 1 1947
##sequence-region Bruz_scaf_58876 1 1947
##sequence-region Bruz_scaf_58877 1 1947
##sequence-region Bruz_scaf_58878 1 1947
##sequence-region Bruz_scaf_58879 1 1947
##sequence-region Bruz_scaf_5888 1 29125
##sequence-region Bruz_scaf_58880 1 1947
##sequence-region Bruz_scaf_58881 1 1947
##sequence-region Bruz_scaf_58882 1 1947
##sequence-region Bruz_scaf_58883 1 1947
##sequence-region Bruz_scaf_58884 1 1947
##sequence-region Bruz_scaf_58885 1 1947
##sequence-region Bruz_scaf_58886 1 1947
##sequence-region Bruz_scaf_58887 1 1947
##sequence-region Bruz_scaf_58888 1 1947
##sequence-region Bruz_scaf_58889 1 1947
##sequence-region Bruz_scaf_5889 1 29122
##sequence-region Bruz_scaf_58890 1 1947
##sequence-region Bruz_scaf_58891 1 1947
##sequence-region Bruz_scaf_58892 1 1947
##sequence-region Bruz_scaf_58893 1 1947
##sequence-region Bruz_scaf_58894 1 1947
##sequence-region Bruz_scaf_58895 1 1947
##sequence-region Bruz_scaf_58896 1 1947
##sequence-region Bruz_scaf_58897 1 1947
##sequence-region Bruz_scaf_58898 1 1947
##sequence-region Bruz_scaf_58899 1 1947
##sequence-region Bruz_scaf_589 1 103831
##sequence-region Bruz_scaf_5890 1 29108
##sequence-region Bruz_scaf_58900 1 1947
##sequence-region Bruz_scaf_58901 1 1947
##sequence-region Bruz_scaf_58902 1 1947
##sequence-region Bruz_scaf_58903 1 1947
##sequence-region Bruz_scaf_58904 1 1947
##sequence-region Bruz_scaf_58905 1 1947
##sequence-region Bruz_scaf_58906 1 1947
##sequence-region Bruz_scaf_58907 1 1946
##sequence-region Bruz_scaf_58908 1 1946
##sequence-region Bruz_scaf_58909 1 1946
##sequence-region Bruz_scaf_5891 1 29100
##sequence-region Bruz_scaf_58910 1 1946
##sequence-region Bruz_scaf_58911 1 1946
##sequence-region Bruz_scaf_58912 1 1946
##sequence-region Bruz_scaf_58913 1 1946
##sequence-region Bruz_scaf_58914 1 1946
##sequence-region Bruz_scaf_58915 1 1946
##sequence-region Bruz_scaf_58916 1 1946
##sequence-region Bruz_scaf_58917 1 1946
##sequence-region Bruz_scaf_58918 1 1946
##sequence-region Bruz_scaf_58919 1 1946
##sequence-region Bruz_scaf_5892 1 29095
##sequence-region Bruz_scaf_58920 1 1946
##sequence-region Bruz_scaf_58921 1 1946
##sequence-region Bruz_scaf_58922 1 1946
##sequence-region Bruz_scaf_58923 1 1946
##sequence-region Bruz_scaf_58924 1 1946
##sequence-region Bruz_scaf_58925 1 1946
##sequence-region Bruz_scaf_58926 1 1946
##sequence-region Bruz_scaf_58927 1 1946
##sequence-region Bruz_scaf_58928 1 1946
##sequence-region Bruz_scaf_58929 1 1946
##sequence-region Bruz_scaf_5893 1 29086
##sequence-region Bruz_scaf_58930 1 1946
##sequence-region Bruz_scaf_58931 1 1946
##sequence-region Bruz_scaf_58932 1 1946
##sequence-region Bruz_scaf_58933 1 1946
##sequence-region Bruz_scaf_58934 1 1946
##sequence-region Bruz_scaf_58935 1 1946
##sequence-region Bruz_scaf_58936 1 1946
##sequence-region Bruz_scaf_58937 1 1946
##sequence-region Bruz_scaf_58938 1 1946
##sequence-region Bruz_scaf_58939 1 1946
##sequence-region Bruz_scaf_5894 1 29083
##sequence-region Bruz_scaf_58940 1 1946
##sequence-region Bruz_scaf_58941 1 1946
##sequence-region Bruz_scaf_58942 1 1946
##sequence-region Bruz_scaf_58943 1 1945
##sequence-region Bruz_scaf_58944 1 1945
##sequence-region Bruz_scaf_58945 1 1945
##sequence-region Bruz_scaf_58946 1 1945
##sequence-region Bruz_scaf_58947 1 1945
##sequence-region Bruz_scaf_58948 1 1945
##sequence-region Bruz_scaf_58949 1 1945
##sequence-region Bruz_scaf_5895 1 29081
##sequence-region Bruz_scaf_58950 1 1945
##sequence-region Bruz_scaf_58951 1 1945
##sequence-region Bruz_scaf_58952 1 1945
##sequence-region Bruz_scaf_58953 1 1945
##sequence-region Bruz_scaf_58954 1 1945
##sequence-region Bruz_scaf_58955 1 1945
##sequence-region Bruz_scaf_58956 1 1945
##sequence-region Bruz_scaf_58957 1 1945
##sequence-region Bruz_scaf_58958 1 1945
##sequence-region Bruz_scaf_58959 1 1945
##sequence-region Bruz_scaf_5896 1 29077
##sequence-region Bruz_scaf_58960 1 1945
##sequence-region Bruz_scaf_58961 1 1945
##sequence-region Bruz_scaf_58962 1 1945
##sequence-region Bruz_scaf_58963 1 1945
##sequence-region Bruz_scaf_58964 1 1945
##sequence-region Bruz_scaf_58965 1 1945
##sequence-region Bruz_scaf_58966 1 1945
##sequence-region Bruz_scaf_58967 1 1945
##sequence-region Bruz_scaf_58968 1 1945
##sequence-region Bruz_scaf_58969 1 1945
##sequence-region Bruz_scaf_5897 1 29072
##sequence-region Bruz_scaf_58970 1 1945
##sequence-region Bruz_scaf_58971 1 1945
##sequence-region Bruz_scaf_58972 1 1945
##sequence-region Bruz_scaf_58973 1 1945
##sequence-region Bruz_scaf_58974 1 1945
##sequence-region Bruz_scaf_58975 1 1945
##sequence-region Bruz_scaf_58976 1 1945
##sequence-region Bruz_scaf_58977 1 1944
##sequence-region Bruz_scaf_58978 1 1944
##sequence-region Bruz_scaf_58979 1 1944
##sequence-region Bruz_scaf_5898 1 29071
##sequence-region Bruz_scaf_58980 1 1944
##sequence-region Bruz_scaf_58981 1 1944
##sequence-region Bruz_scaf_58982 1 1944
##sequence-region Bruz_scaf_58983 1 1944
##sequence-region Bruz_scaf_58984 1 1944
##sequence-region Bruz_scaf_58985 1 1944
##sequence-region Bruz_scaf_58986 1 1944
##sequence-region Bruz_scaf_58987 1 1944
##sequence-region Bruz_scaf_58988 1 1944
##sequence-region Bruz_scaf_58989 1 1944
##sequence-region Bruz_scaf_5899 1 29071
##sequence-region Bruz_scaf_58990 1 1944
##sequence-region Bruz_scaf_58991 1 1944
##sequence-region Bruz_scaf_58992 1 1944
##sequence-region Bruz_scaf_58993 1 1944
##sequence-region Bruz_scaf_58994 1 1944
##sequence-region Bruz_scaf_58995 1 1944
##sequence-region Bruz_scaf_58996 1 1944
##sequence-region Bruz_scaf_58997 1 1944
##sequence-region Bruz_scaf_58998 1 1944
##sequence-region Bruz_scaf_58999 1 1944
##sequence-region Bruz_scaf_59 1 198728
##sequence-region Bruz_scaf_590 1 103622
##sequence-region Bruz_scaf_5900 1 29057
##sequence-region Bruz_scaf_59000 1 1944
##sequence-region Bruz_scaf_59001 1 1944
##sequence-region Bruz_scaf_59002 1 1944
##sequence-region Bruz_scaf_59003 1 1944
##sequence-region Bruz_scaf_59004 1 1944
##sequence-region Bruz_scaf_59005 1 1944
##sequence-region Bruz_scaf_59006 1 1944
##sequence-region Bruz_scaf_59007 1 1944
##sequence-region Bruz_scaf_59008 1 1944
##sequence-region Bruz_scaf_59009 1 1944
##sequence-region Bruz_scaf_5901 1 29049
##sequence-region Bruz_scaf_59010 1 1944
##sequence-region Bruz_scaf_59011 1 1944
##sequence-region Bruz_scaf_59012 1 1943
##sequence-region Bruz_scaf_59013 1 1943
##sequence-region Bruz_scaf_59014 1 1943
##sequence-region Bruz_scaf_59015 1 1943
##sequence-region Bruz_scaf_59016 1 1943
##sequence-region Bruz_scaf_59017 1 1943
##sequence-region Bruz_scaf_59018 1 1943
##sequence-region Bruz_scaf_59019 1 1943
##sequence-region Bruz_scaf_5902 1 29046
##sequence-region Bruz_scaf_59020 1 1943
##sequence-region Bruz_scaf_59021 1 1943
##sequence-region Bruz_scaf_59022 1 1943
##sequence-region Bruz_scaf_59023 1 1943
##sequence-region Bruz_scaf_59024 1 1943
##sequence-region Bruz_scaf_59025 1 1943
##sequence-region Bruz_scaf_59026 1 1943
##sequence-region Bruz_scaf_59027 1 1943
##sequence-region Bruz_scaf_59028 1 1943
##sequence-region Bruz_scaf_59029 1 1943
##sequence-region Bruz_scaf_5903 1 29046
##sequence-region Bruz_scaf_59030 1 1943
##sequence-region Bruz_scaf_59031 1 1943
##sequence-region Bruz_scaf_59032 1 1943
##sequence-region Bruz_scaf_59033 1 1943
##sequence-region Bruz_scaf_59034 1 1943
##sequence-region Bruz_scaf_59035 1 1943
##sequence-region Bruz_scaf_59036 1 1943
##sequence-region Bruz_scaf_59037 1 1943
##sequence-region Bruz_scaf_59038 1 1943
##sequence-region Bruz_scaf_59039 1 1943
##sequence-region Bruz_scaf_5904 1 29040
##sequence-region Bruz_scaf_59040 1 1943
##sequence-region Bruz_scaf_59041 1 1943
##sequence-region Bruz_scaf_59042 1 1943
##sequence-region Bruz_scaf_59043 1 1943
##sequence-region Bruz_scaf_59044 1 1943
##sequence-region Bruz_scaf_59045 1 1943
##sequence-region Bruz_scaf_59046 1 1943
##sequence-region Bruz_scaf_59047 1 1943
##sequence-region Bruz_scaf_59048 1 1943
##sequence-region Bruz_scaf_59049 1 1942
##sequence-region Bruz_scaf_5905 1 29032
##sequence-region Bruz_scaf_59050 1 1942
##sequence-region Bruz_scaf_59051 1 1942
##sequence-region Bruz_scaf_59052 1 1942
##sequence-region Bruz_scaf_59053 1 1942
##sequence-region Bruz_scaf_59054 1 1942
##sequence-region Bruz_scaf_59055 1 1942
##sequence-region Bruz_scaf_59056 1 1942
##sequence-region Bruz_scaf_59057 1 1942
##sequence-region Bruz_scaf_59058 1 1942
##sequence-region Bruz_scaf_59059 1 1942
##sequence-region Bruz_scaf_5906 1 29027
##sequence-region Bruz_scaf_59060 1 1942
##sequence-region Bruz_scaf_59061 1 1942
##sequence-region Bruz_scaf_59062 1 1942
##sequence-region Bruz_scaf_59063 1 1942
##sequence-region Bruz_scaf_59064 1 1942
##sequence-region Bruz_scaf_59065 1 1942
##sequence-region Bruz_scaf_59066 1 1942
##sequence-region Bruz_scaf_59067 1 1942
##sequence-region Bruz_scaf_59068 1 1942
##sequence-region Bruz_scaf_59069 1 1942
##sequence-region Bruz_scaf_5907 1 29025
##sequence-region Bruz_scaf_59070 1 1942
##sequence-region Bruz_scaf_59071 1 1942
##sequence-region Bruz_scaf_59072 1 1942
##sequence-region Bruz_scaf_59073 1 1942
##sequence-region Bruz_scaf_59074 1 1942
##sequence-region Bruz_scaf_59075 1 1942
##sequence-region Bruz_scaf_59076 1 1942
##sequence-region Bruz_scaf_59077 1 1942
##sequence-region Bruz_scaf_59078 1 1941
##sequence-region Bruz_scaf_59079 1 1941
##sequence-region Bruz_scaf_5908 1 29023
##sequence-region Bruz_scaf_59080 1 1941
##sequence-region Bruz_scaf_59081 1 1941
##sequence-region Bruz_scaf_59082 1 1941
##sequence-region Bruz_scaf_59083 1 1941
##sequence-region Bruz_scaf_59084 1 1941
##sequence-region Bruz_scaf_59085 1 1941
##sequence-region Bruz_scaf_59086 1 1941
##sequence-region Bruz_scaf_59087 1 1941
##sequence-region Bruz_scaf_59088 1 1941
##sequence-region Bruz_scaf_59089 1 1941
##sequence-region Bruz_scaf_5909 1 29018
##sequence-region Bruz_scaf_59090 1 1941
##sequence-region Bruz_scaf_59091 1 1941
##sequence-region Bruz_scaf_59092 1 1941
##sequence-region Bruz_scaf_59093 1 1941
##sequence-region Bruz_scaf_59094 1 1941
##sequence-region Bruz_scaf_59095 1 1941
##sequence-region Bruz_scaf_59096 1 1941
##sequence-region Bruz_scaf_59097 1 1941
##sequence-region Bruz_scaf_59098 1 1941
##sequence-region Bruz_scaf_59099 1 1941
##sequence-region Bruz_scaf_591 1 103450
##sequence-region Bruz_scaf_5910 1 29008
##sequence-region Bruz_scaf_59100 1 1941
##sequence-region Bruz_scaf_59101 1 1941
##sequence-region Bruz_scaf_59102 1 1941
##sequence-region Bruz_scaf_59103 1 1940
##sequence-region Bruz_scaf_59104 1 1940
##sequence-region Bruz_scaf_59105 1 1940
##sequence-region Bruz_scaf_59106 1 1940
##sequence-region Bruz_scaf_59107 1 1940
##sequence-region Bruz_scaf_59108 1 1940
##sequence-region Bruz_scaf_59109 1 1940
##sequence-region Bruz_scaf_5911 1 28997
##sequence-region Bruz_scaf_59110 1 1940
##sequence-region Bruz_scaf_59111 1 1940
##sequence-region Bruz_scaf_59112 1 1940
##sequence-region Bruz_scaf_59113 1 1940
##sequence-region Bruz_scaf_59114 1 1940
##sequence-region Bruz_scaf_59115 1 1940
##sequence-region Bruz_scaf_59116 1 1940
##sequence-region Bruz_scaf_59117 1 1940
##sequence-region Bruz_scaf_59118 1 1940
##sequence-region Bruz_scaf_59119 1 1940
##sequence-region Bruz_scaf_5912 1 28995
##sequence-region Bruz_scaf_59120 1 1940
##sequence-region Bruz_scaf_59121 1 1940
##sequence-region Bruz_scaf_59122 1 1940
##sequence-region Bruz_scaf_59123 1 1940
##sequence-region Bruz_scaf_59124 1 1940
##sequence-region Bruz_scaf_59125 1 1940
##sequence-region Bruz_scaf_59126 1 1940
##sequence-region Bruz_scaf_59127 1 1940
##sequence-region Bruz_scaf_59128 1 1940
##sequence-region Bruz_scaf_59129 1 1940
##sequence-region Bruz_scaf_5913 1 28992
##sequence-region Bruz_scaf_59130 1 1940
##sequence-region Bruz_scaf_59131 1 1940
##sequence-region Bruz_scaf_59132 1 1940
##sequence-region Bruz_scaf_59133 1 1940
##sequence-region Bruz_scaf_59134 1 1940
##sequence-region Bruz_scaf_59135 1 1940
##sequence-region Bruz_scaf_59136 1 1940
##sequence-region Bruz_scaf_59137 1 1940
##sequence-region Bruz_scaf_59138 1 1939
##sequence-region Bruz_scaf_59139 1 1939
##sequence-region Bruz_scaf_5914 1 28987
##sequence-region Bruz_scaf_59140 1 1939
##sequence-region Bruz_scaf_59141 1 1939
##sequence-region Bruz_scaf_59142 1 1939
##sequence-region Bruz_scaf_59143 1 1939
##sequence-region Bruz_scaf_59144 1 1939
##sequence-region Bruz_scaf_59145 1 1939
##sequence-region Bruz_scaf_59146 1 1939
##sequence-region Bruz_scaf_59147 1 1939
##sequence-region Bruz_scaf_59148 1 1939
##sequence-region Bruz_scaf_59149 1 1939
##sequence-region Bruz_scaf_5915 1 28986
##sequence-region Bruz_scaf_59150 1 1939
##sequence-region Bruz_scaf_59151 1 1939
##sequence-region Bruz_scaf_59152 1 1939
##sequence-region Bruz_scaf_59153 1 1939
##sequence-region Bruz_scaf_59154 1 1939
##sequence-region Bruz_scaf_59155 1 1939
##sequence-region Bruz_scaf_59156 1 1939
##sequence-region Bruz_scaf_59157 1 1939
##sequence-region Bruz_scaf_59158 1 1939
##sequence-region Bruz_scaf_59159 1 1939
##sequence-region Bruz_scaf_5916 1 28984
##sequence-region Bruz_scaf_59160 1 1939
##sequence-region Bruz_scaf_59161 1 1939
##sequence-region Bruz_scaf_59162 1 1939
##sequence-region Bruz_scaf_59163 1 1939
##sequence-region Bruz_scaf_59164 1 1939
##sequence-region Bruz_scaf_59165 1 1939
##sequence-region Bruz_scaf_59166 1 1939
##sequence-region Bruz_scaf_59167 1 1939
##sequence-region Bruz_scaf_59168 1 1939
##sequence-region Bruz_scaf_59169 1 1939
##sequence-region Bruz_scaf_5917 1 28983
##sequence-region Bruz_scaf_59170 1 1939
##sequence-region Bruz_scaf_59171 1 1939
##sequence-region Bruz_scaf_59172 1 1938
##sequence-region Bruz_scaf_59173 1 1938
##sequence-region Bruz_scaf_59174 1 1938
##sequence-region Bruz_scaf_59175 1 1938
##sequence-region Bruz_scaf_59176 1 1938
##sequence-region Bruz_scaf_59177 1 1938
##sequence-region Bruz_scaf_59178 1 1938
##sequence-region Bruz_scaf_59179 1 1938
##sequence-region Bruz_scaf_5918 1 28981
##sequence-region Bruz_scaf_59180 1 1938
##sequence-region Bruz_scaf_59181 1 1938
##sequence-region Bruz_scaf_59182 1 1938
##sequence-region Bruz_scaf_59183 1 1938
##sequence-region Bruz_scaf_59184 1 1938
##sequence-region Bruz_scaf_59185 1 1938
##sequence-region Bruz_scaf_59186 1 1938
##sequence-region Bruz_scaf_59187 1 1938
##sequence-region Bruz_scaf_59188 1 1938
##sequence-region Bruz_scaf_59189 1 1938
##sequence-region Bruz_scaf_5919 1 28967
##sequence-region Bruz_scaf_59190 1 1938
##sequence-region Bruz_scaf_59191 1 1938
##sequence-region Bruz_scaf_59192 1 1938
##sequence-region Bruz_scaf_59193 1 1938
##sequence-region Bruz_scaf_59194 1 1938
##sequence-region Bruz_scaf_59195 1 1938
##sequence-region Bruz_scaf_59196 1 1938
##sequence-region Bruz_scaf_59197 1 1937
##sequence-region Bruz_scaf_59198 1 1937
##sequence-region Bruz_scaf_59199 1 1937
##sequence-region Bruz_scaf_592 1 103444
##sequence-region Bruz_scaf_5920 1 28959
##sequence-region Bruz_scaf_59200 1 1937
##sequence-region Bruz_scaf_59201 1 1937
##sequence-region Bruz_scaf_59202 1 1937
##sequence-region Bruz_scaf_59203 1 1937
##sequence-region Bruz_scaf_59204 1 1937
##sequence-region Bruz_scaf_59205 1 1937
##sequence-region Bruz_scaf_59206 1 1937
##sequence-region Bruz_scaf_59207 1 1937
##sequence-region Bruz_scaf_59208 1 1937
##sequence-region Bruz_scaf_59209 1 1937
##sequence-region Bruz_scaf_5921 1 28955
##sequence-region Bruz_scaf_59210 1 1937
##sequence-region Bruz_scaf_59211 1 1937
##sequence-region Bruz_scaf_59212 1 1937
##sequence-region Bruz_scaf_59213 1 1937
##sequence-region Bruz_scaf_59214 1 1937
##sequence-region Bruz_scaf_59215 1 1937
##sequence-region Bruz_scaf_59216 1 1937
##sequence-region Bruz_scaf_59217 1 1937
##sequence-region Bruz_scaf_59218 1 1937
##sequence-region Bruz_scaf_59219 1 1937
##sequence-region Bruz_scaf_5922 1 28943
##sequence-region Bruz_scaf_59220 1 1937
##sequence-region Bruz_scaf_59221 1 1937
##sequence-region Bruz_scaf_59222 1 1937
##sequence-region Bruz_scaf_59223 1 1937
##sequence-region Bruz_scaf_59224 1 1937
##sequence-region Bruz_scaf_59225 1 1937
##sequence-region Bruz_scaf_59226 1 1937
##sequence-region Bruz_scaf_59227 1 1937
##sequence-region Bruz_scaf_59228 1 1937
##sequence-region Bruz_scaf_59229 1 1937
##sequence-region Bruz_scaf_5923 1 28939
##sequence-region Bruz_scaf_59230 1 1937
##sequence-region Bruz_scaf_59231 1 1937
##sequence-region Bruz_scaf_59232 1 1937
##sequence-region Bruz_scaf_59233 1 1937
##sequence-region Bruz_scaf_59234 1 1937
##sequence-region Bruz_scaf_59235 1 1937
##sequence-region Bruz_scaf_59236 1 1937
##sequence-region Bruz_scaf_59237 1 1937
##sequence-region Bruz_scaf_59238 1 1936
##sequence-region Bruz_scaf_59239 1 1936
##sequence-region Bruz_scaf_5924 1 28937
##sequence-region Bruz_scaf_59240 1 1936
##sequence-region Bruz_scaf_59241 1 1936
##sequence-region Bruz_scaf_59242 1 1936
##sequence-region Bruz_scaf_59243 1 1936
##sequence-region Bruz_scaf_59244 1 1936
##sequence-region Bruz_scaf_59245 1 1936
##sequence-region Bruz_scaf_59246 1 1936
##sequence-region Bruz_scaf_59247 1 1936
##sequence-region Bruz_scaf_59248 1 1936
##sequence-region Bruz_scaf_59249 1 1936
##sequence-region Bruz_scaf_5925 1 28935
##sequence-region Bruz_scaf_59250 1 1936
##sequence-region Bruz_scaf_59251 1 1936
##sequence-region Bruz_scaf_59252 1 1936
##sequence-region Bruz_scaf_59253 1 1936
##sequence-region Bruz_scaf_59254 1 1936
##sequence-region Bruz_scaf_59255 1 1936
##sequence-region Bruz_scaf_59256 1 1936
##sequence-region Bruz_scaf_59257 1 1936
##sequence-region Bruz_scaf_59258 1 1936
##sequence-region Bruz_scaf_59259 1 1936
##sequence-region Bruz_scaf_5926 1 28931
##sequence-region Bruz_scaf_59260 1 1936
##sequence-region Bruz_scaf_59261 1 1936
##sequence-region Bruz_scaf_59262 1 1936
##sequence-region Bruz_scaf_59263 1 1936
##sequence-region Bruz_scaf_59264 1 1936
##sequence-region Bruz_scaf_59265 1 1936
##sequence-region Bruz_scaf_59266 1 1936
##sequence-region Bruz_scaf_59267 1 1936
##sequence-region Bruz_scaf_59268 1 1936
##sequence-region Bruz_scaf_59269 1 1936
##sequence-region Bruz_scaf_5927 1 28929
##sequence-region Bruz_scaf_59270 1 1936
##sequence-region Bruz_scaf_59271 1 1936
##sequence-region Bruz_scaf_59272 1 1935
##sequence-region Bruz_scaf_59273 1 1935
##sequence-region Bruz_scaf_59274 1 1935
##sequence-region Bruz_scaf_59275 1 1935
##sequence-region Bruz_scaf_59276 1 1935
##sequence-region Bruz_scaf_59277 1 1935
##sequence-region Bruz_scaf_59278 1 1935
##sequence-region Bruz_scaf_59279 1 1935
##sequence-region Bruz_scaf_5928 1 28928
##sequence-region Bruz_scaf_59280 1 1935
##sequence-region Bruz_scaf_59281 1 1935
##sequence-region Bruz_scaf_59282 1 1935
##sequence-region Bruz_scaf_59283 1 1935
##sequence-region Bruz_scaf_59284 1 1935
##sequence-region Bruz_scaf_59285 1 1935
##sequence-region Bruz_scaf_59286 1 1935
##sequence-region Bruz_scaf_59287 1 1935
##sequence-region Bruz_scaf_59288 1 1935
##sequence-region Bruz_scaf_59289 1 1935
##sequence-region Bruz_scaf_5929 1 28928
##sequence-region Bruz_scaf_59290 1 1935
##sequence-region Bruz_scaf_59291 1 1935
##sequence-region Bruz_scaf_59292 1 1935
##sequence-region Bruz_scaf_59293 1 1935
##sequence-region Bruz_scaf_59294 1 1935
##sequence-region Bruz_scaf_59295 1 1935
##sequence-region Bruz_scaf_59296 1 1935
##sequence-region Bruz_scaf_59297 1 1935
##sequence-region Bruz_scaf_59298 1 1935
##sequence-region Bruz_scaf_59299 1 1935
##sequence-region Bruz_scaf_593 1 103437
##sequence-region Bruz_scaf_5930 1 28927
##sequence-region Bruz_scaf_59300 1 1935
##sequence-region Bruz_scaf_59301 1 1935
##sequence-region Bruz_scaf_59302 1 1935
##sequence-region Bruz_scaf_59303 1 1935
##sequence-region Bruz_scaf_59304 1 1934
##sequence-region Bruz_scaf_59305 1 1934
##sequence-region Bruz_scaf_59306 1 1934
##sequence-region Bruz_scaf_59307 1 1934
##sequence-region Bruz_scaf_59308 1 1934
##sequence-region Bruz_scaf_59309 1 1934
##sequence-region Bruz_scaf_5931 1 28919
##sequence-region Bruz_scaf_59310 1 1934
##sequence-region Bruz_scaf_59311 1 1934
##sequence-region Bruz_scaf_59312 1 1934
##sequence-region Bruz_scaf_59313 1 1934
##sequence-region Bruz_scaf_59314 1 1934
##sequence-region Bruz_scaf_59315 1 1934
##sequence-region Bruz_scaf_59316 1 1934
##sequence-region Bruz_scaf_59317 1 1934
##sequence-region Bruz_scaf_59318 1 1934
##sequence-region Bruz_scaf_59319 1 1934
##sequence-region Bruz_scaf_5932 1 28918
##sequence-region Bruz_scaf_59320 1 1934
##sequence-region Bruz_scaf_59321 1 1934
##sequence-region Bruz_scaf_59322 1 1934
##sequence-region Bruz_scaf_59323 1 1934
##sequence-region Bruz_scaf_59324 1 1934
##sequence-region Bruz_scaf_59325 1 1934
##sequence-region Bruz_scaf_59326 1 1934
##sequence-region Bruz_scaf_59327 1 1934
##sequence-region Bruz_scaf_59328 1 1934
##sequence-region Bruz_scaf_59329 1 1934
##sequence-region Bruz_scaf_5933 1 28918
##sequence-region Bruz_scaf_59330 1 1934
##sequence-region Bruz_scaf_59331 1 1934
##sequence-region Bruz_scaf_59332 1 1934
##sequence-region Bruz_scaf_59333 1 1934
##sequence-region Bruz_scaf_59334 1 1934
##sequence-region Bruz_scaf_59335 1 1934
##sequence-region Bruz_scaf_59336 1 1934
##sequence-region Bruz_scaf_59337 1 1934
##sequence-region Bruz_scaf_59338 1 1934
##sequence-region Bruz_scaf_59339 1 1933
##sequence-region Bruz_scaf_5934 1 28911
##sequence-region Bruz_scaf_59340 1 1933
##sequence-region Bruz_scaf_59341 1 1933
##sequence-region Bruz_scaf_59342 1 1933
##sequence-region Bruz_scaf_59343 1 1933
##sequence-region Bruz_scaf_59344 1 1933
##sequence-region Bruz_scaf_59345 1 1933
##sequence-region Bruz_scaf_59346 1 1933
##sequence-region Bruz_scaf_59347 1 1933
##sequence-region Bruz_scaf_59348 1 1933
##sequence-region Bruz_scaf_59349 1 1933
##sequence-region Bruz_scaf_5935 1 28904
##sequence-region Bruz_scaf_59350 1 1933
##sequence-region Bruz_scaf_59351 1 1933
##sequence-region Bruz_scaf_59352 1 1933
##sequence-region Bruz_scaf_59353 1 1933
##sequence-region Bruz_scaf_59354 1 1933
##sequence-region Bruz_scaf_59355 1 1933
##sequence-region Bruz_scaf_59356 1 1933
##sequence-region Bruz_scaf_59357 1 1933
##sequence-region Bruz_scaf_59358 1 1933
##sequence-region Bruz_scaf_59359 1 1933
##sequence-region Bruz_scaf_5936 1 28897
##sequence-region Bruz_scaf_59360 1 1933
##sequence-region Bruz_scaf_59361 1 1933
##sequence-region Bruz_scaf_59362 1 1933
##sequence-region Bruz_scaf_59363 1 1933
##sequence-region Bruz_scaf_59364 1 1933
##sequence-region Bruz_scaf_59365 1 1933
##sequence-region Bruz_scaf_59366 1 1933
##sequence-region Bruz_scaf_59367 1 1933
##sequence-region Bruz_scaf_59368 1 1933
##sequence-region Bruz_scaf_59369 1 1933
##sequence-region Bruz_scaf_5937 1 28892
##sequence-region Bruz_scaf_59370 1 1933
##sequence-region Bruz_scaf_59371 1 1933
##sequence-region Bruz_scaf_59372 1 1933
##sequence-region Bruz_scaf_59373 1 1933
##sequence-region Bruz_scaf_59374 1 1932
##sequence-region Bruz_scaf_59375 1 1932
##sequence-region Bruz_scaf_59376 1 1932
##sequence-region Bruz_scaf_59377 1 1932
##sequence-region Bruz_scaf_59378 1 1932
##sequence-region Bruz_scaf_59379 1 1932
##sequence-region Bruz_scaf_5938 1 28890
##sequence-region Bruz_scaf_59380 1 1932
##sequence-region Bruz_scaf_59381 1 1932
##sequence-region Bruz_scaf_59382 1 1932
##sequence-region Bruz_scaf_59383 1 1932
##sequence-region Bruz_scaf_59384 1 1932
##sequence-region Bruz_scaf_59385 1 1932
##sequence-region Bruz_scaf_59386 1 1932
##sequence-region Bruz_scaf_59387 1 1932
##sequence-region Bruz_scaf_59388 1 1932
##sequence-region Bruz_scaf_59389 1 1932
##sequence-region Bruz_scaf_5939 1 28884
##sequence-region Bruz_scaf_59390 1 1932
##sequence-region Bruz_scaf_59391 1 1932
##sequence-region Bruz_scaf_59392 1 1932
##sequence-region Bruz_scaf_59393 1 1932
##sequence-region Bruz_scaf_59394 1 1932
##sequence-region Bruz_scaf_59395 1 1932
##sequence-region Bruz_scaf_59396 1 1932
##sequence-region Bruz_scaf_59397 1 1932
##sequence-region Bruz_scaf_59398 1 1931
##sequence-region Bruz_scaf_59399 1 1931
##sequence-region Bruz_scaf_594 1 103299
##sequence-region Bruz_scaf_5940 1 28883
##sequence-region Bruz_scaf_59400 1 1931
##sequence-region Bruz_scaf_59401 1 1931
##sequence-region Bruz_scaf_59402 1 1931
##sequence-region Bruz_scaf_59403 1 1931
##sequence-region Bruz_scaf_59404 1 1931
##sequence-region Bruz_scaf_59405 1 1931
##sequence-region Bruz_scaf_59406 1 1931
##sequence-region Bruz_scaf_59407 1 1931
##sequence-region Bruz_scaf_59408 1 1931
##sequence-region Bruz_scaf_59409 1 1931
##sequence-region Bruz_scaf_5941 1 28883
##sequence-region Bruz_scaf_59410 1 1931
##sequence-region Bruz_scaf_59411 1 1931
##sequence-region Bruz_scaf_59412 1 1931
##sequence-region Bruz_scaf_59413 1 1931
##sequence-region Bruz_scaf_59414 1 1931
##sequence-region Bruz_scaf_59415 1 1931
##sequence-region Bruz_scaf_59416 1 1931
##sequence-region Bruz_scaf_59417 1 1931
##sequence-region Bruz_scaf_59418 1 1931
##sequence-region Bruz_scaf_59419 1 1931
##sequence-region Bruz_scaf_5942 1 28875
##sequence-region Bruz_scaf_59420 1 1931
##sequence-region Bruz_scaf_59421 1 1931
##sequence-region Bruz_scaf_59422 1 1931
##sequence-region Bruz_scaf_59423 1 1931
##sequence-region Bruz_scaf_59424 1 1931
##sequence-region Bruz_scaf_59425 1 1931
##sequence-region Bruz_scaf_59426 1 1931
##sequence-region Bruz_scaf_59427 1 1931
##sequence-region Bruz_scaf_59428 1 1931
##sequence-region Bruz_scaf_59429 1 1931
##sequence-region Bruz_scaf_5943 1 28860
##sequence-region Bruz_scaf_59430 1 1931
##sequence-region Bruz_scaf_59431 1 1931
##sequence-region Bruz_scaf_59432 1 1931
##sequence-region Bruz_scaf_59433 1 1931
##sequence-region Bruz_scaf_59434 1 1930
##sequence-region Bruz_scaf_59435 1 1930
##sequence-region Bruz_scaf_59436 1 1930
##sequence-region Bruz_scaf_59437 1 1930
##sequence-region Bruz_scaf_59438 1 1930
##sequence-region Bruz_scaf_59439 1 1930
##sequence-region Bruz_scaf_5944 1 28860
##sequence-region Bruz_scaf_59440 1 1930
##sequence-region Bruz_scaf_59441 1 1930
##sequence-region Bruz_scaf_59442 1 1930
##sequence-region Bruz_scaf_59443 1 1930
##sequence-region Bruz_scaf_59444 1 1930
##sequence-region Bruz_scaf_59445 1 1930
##sequence-region Bruz_scaf_59446 1 1930
##sequence-region Bruz_scaf_59447 1 1930
##sequence-region Bruz_scaf_59448 1 1930
##sequence-region Bruz_scaf_59449 1 1930
##sequence-region Bruz_scaf_5945 1 28857
##sequence-region Bruz_scaf_59450 1 1930
##sequence-region Bruz_scaf_59451 1 1930
##sequence-region Bruz_scaf_59452 1 1930
##sequence-region Bruz_scaf_59453 1 1930
##sequence-region Bruz_scaf_59454 1 1930
##sequence-region Bruz_scaf_59455 1 1930
##sequence-region Bruz_scaf_59456 1 1930
##sequence-region Bruz_scaf_59457 1 1930
##sequence-region Bruz_scaf_59458 1 1930
##sequence-region Bruz_scaf_59459 1 1930
##sequence-region Bruz_scaf_5946 1 28854
##sequence-region Bruz_scaf_59460 1 1930
##sequence-region Bruz_scaf_59461 1 1930
##sequence-region Bruz_scaf_59462 1 1929
##sequence-region Bruz_scaf_59463 1 1929
##sequence-region Bruz_scaf_59464 1 1929
##sequence-region Bruz_scaf_59465 1 1929
##sequence-region Bruz_scaf_59466 1 1929
##sequence-region Bruz_scaf_59467 1 1929
##sequence-region Bruz_scaf_59468 1 1929
##sequence-region Bruz_scaf_59469 1 1929
##sequence-region Bruz_scaf_5947 1 28852
##sequence-region Bruz_scaf_59470 1 1929
##sequence-region Bruz_scaf_59471 1 1929
##sequence-region Bruz_scaf_59472 1 1929
##sequence-region Bruz_scaf_59473 1 1929
##sequence-region Bruz_scaf_59474 1 1929
##sequence-region Bruz_scaf_59475 1 1929
##sequence-region Bruz_scaf_59476 1 1929
##sequence-region Bruz_scaf_59477 1 1929
##sequence-region Bruz_scaf_59478 1 1929
##sequence-region Bruz_scaf_59479 1 1929
##sequence-region Bruz_scaf_5948 1 28850
##sequence-region Bruz_scaf_59480 1 1929
##sequence-region Bruz_scaf_59481 1 1929
##sequence-region Bruz_scaf_59482 1 1929
##sequence-region Bruz_scaf_59483 1 1929
##sequence-region Bruz_scaf_59484 1 1929
##sequence-region Bruz_scaf_59485 1 1929
##sequence-region Bruz_scaf_59486 1 1929
##sequence-region Bruz_scaf_59487 1 1928
##sequence-region Bruz_scaf_59488 1 1928
##sequence-region Bruz_scaf_59489 1 1928
##sequence-region Bruz_scaf_5949 1 28845
##sequence-region Bruz_scaf_59490 1 1928
##sequence-region Bruz_scaf_59491 1 1928
##sequence-region Bruz_scaf_59492 1 1928
##sequence-region Bruz_scaf_59493 1 1928
##sequence-region Bruz_scaf_59494 1 1928
##sequence-region Bruz_scaf_59495 1 1928
##sequence-region Bruz_scaf_59496 1 1928
##sequence-region Bruz_scaf_59497 1 1928
##sequence-region Bruz_scaf_59498 1 1928
##sequence-region Bruz_scaf_59499 1 1928
##sequence-region Bruz_scaf_595 1 103282
##sequence-region Bruz_scaf_5950 1 28842
##sequence-region Bruz_scaf_59500 1 1928
##sequence-region Bruz_scaf_59501 1 1928
##sequence-region Bruz_scaf_59502 1 1928
##sequence-region Bruz_scaf_59503 1 1928
##sequence-region Bruz_scaf_59504 1 1928
##sequence-region Bruz_scaf_59505 1 1928
##sequence-region Bruz_scaf_59506 1 1928
##sequence-region Bruz_scaf_59507 1 1928
##sequence-region Bruz_scaf_59508 1 1928
##sequence-region Bruz_scaf_59509 1 1928
##sequence-region Bruz_scaf_5951 1 28839
##sequence-region Bruz_scaf_59510 1 1928
##sequence-region Bruz_scaf_59511 1 1928
##sequence-region Bruz_scaf_59512 1 1928
##sequence-region Bruz_scaf_59513 1 1928
##sequence-region Bruz_scaf_59514 1 1927
##sequence-region Bruz_scaf_59515 1 1927
##sequence-region Bruz_scaf_59516 1 1927
##sequence-region Bruz_scaf_59517 1 1927
##sequence-region Bruz_scaf_59518 1 1927
##sequence-region Bruz_scaf_59519 1 1927
##sequence-region Bruz_scaf_5952 1 28833
##sequence-region Bruz_scaf_59520 1 1927
##sequence-region Bruz_scaf_59521 1 1927
##sequence-region Bruz_scaf_59522 1 1927
##sequence-region Bruz_scaf_59523 1 1927
##sequence-region Bruz_scaf_59524 1 1927
##sequence-region Bruz_scaf_59525 1 1927
##sequence-region Bruz_scaf_59526 1 1927
##sequence-region Bruz_scaf_59527 1 1927
##sequence-region Bruz_scaf_59528 1 1927
##sequence-region Bruz_scaf_59529 1 1927
##sequence-region Bruz_scaf_5953 1 28833
##sequence-region Bruz_scaf_59530 1 1927
##sequence-region Bruz_scaf_59531 1 1927
##sequence-region Bruz_scaf_59532 1 1927
##sequence-region Bruz_scaf_59533 1 1927
##sequence-region Bruz_scaf_59534 1 1927
##sequence-region Bruz_scaf_59535 1 1927
##sequence-region Bruz_scaf_59536 1 1927
##sequence-region Bruz_scaf_59537 1 1927
##sequence-region Bruz_scaf_59538 1 1927
##sequence-region Bruz_scaf_59539 1 1927
##sequence-region Bruz_scaf_5954 1 28824
##sequence-region Bruz_scaf_59540 1 1927
##sequence-region Bruz_scaf_59541 1 1927
##sequence-region Bruz_scaf_59542 1 1926
##sequence-region Bruz_scaf_59543 1 1926
##sequence-region Bruz_scaf_59544 1 1926
##sequence-region Bruz_scaf_59545 1 1926
##sequence-region Bruz_scaf_59546 1 1926
##sequence-region Bruz_scaf_59547 1 1926
##sequence-region Bruz_scaf_59548 1 1926
##sequence-region Bruz_scaf_59549 1 1926
##sequence-region Bruz_scaf_5955 1 28819
##sequence-region Bruz_scaf_59550 1 1926
##sequence-region Bruz_scaf_59551 1 1926
##sequence-region Bruz_scaf_59552 1 1926
##sequence-region Bruz_scaf_59553 1 1926
##sequence-region Bruz_scaf_59554 1 1926
##sequence-region Bruz_scaf_59555 1 1926
##sequence-region Bruz_scaf_59556 1 1926
##sequence-region Bruz_scaf_59557 1 1926
##sequence-region Bruz_scaf_59558 1 1926
##sequence-region Bruz_scaf_59559 1 1926
##sequence-region Bruz_scaf_5956 1 28817
##sequence-region Bruz_scaf_59560 1 1926
##sequence-region Bruz_scaf_59561 1 1926
##sequence-region Bruz_scaf_59562 1 1926
##sequence-region Bruz_scaf_59563 1 1926
##sequence-region Bruz_scaf_59564 1 1926
##sequence-region Bruz_scaf_59565 1 1926
##sequence-region Bruz_scaf_59566 1 1926
##sequence-region Bruz_scaf_59567 1 1926
##sequence-region Bruz_scaf_59568 1 1926
##sequence-region Bruz_scaf_59569 1 1926
##sequence-region Bruz_scaf_5957 1 28814
##sequence-region Bruz_scaf_59570 1 1926
##sequence-region Bruz_scaf_59571 1 1926
##sequence-region Bruz_scaf_59572 1 1926
##sequence-region Bruz_scaf_59573 1 1926
##sequence-region Bruz_scaf_59574 1 1926
##sequence-region Bruz_scaf_59575 1 1926
##sequence-region Bruz_scaf_59576 1 1926
##sequence-region Bruz_scaf_59577 1 1926
##sequence-region Bruz_scaf_59578 1 1926
##sequence-region Bruz_scaf_59579 1 1926
##sequence-region Bruz_scaf_5958 1 28811
##sequence-region Bruz_scaf_59580 1 1926
##sequence-region Bruz_scaf_59581 1 1926
##sequence-region Bruz_scaf_59582 1 1926
##sequence-region Bruz_scaf_59583 1 1926
##sequence-region Bruz_scaf_59584 1 1926
##sequence-region Bruz_scaf_59585 1 1925
##sequence-region Bruz_scaf_59586 1 1925
##sequence-region Bruz_scaf_59587 1 1925
##sequence-region Bruz_scaf_59588 1 1925
##sequence-region Bruz_scaf_59589 1 1925
##sequence-region Bruz_scaf_5959 1 28805
##sequence-region Bruz_scaf_59590 1 1925
##sequence-region Bruz_scaf_59591 1 1925
##sequence-region Bruz_scaf_59592 1 1925
##sequence-region Bruz_scaf_59593 1 1925
##sequence-region Bruz_scaf_59594 1 1925
##sequence-region Bruz_scaf_59595 1 1925
##sequence-region Bruz_scaf_59596 1 1925
##sequence-region Bruz_scaf_59597 1 1925
##sequence-region Bruz_scaf_59598 1 1925
##sequence-region Bruz_scaf_59599 1 1925
##sequence-region Bruz_scaf_596 1 103115
##sequence-region Bruz_scaf_5960 1 28799
##sequence-region Bruz_scaf_59600 1 1925
##sequence-region Bruz_scaf_59601 1 1925
##sequence-region Bruz_scaf_59602 1 1925
##sequence-region Bruz_scaf_59603 1 1925
##sequence-region Bruz_scaf_59604 1 1925
##sequence-region Bruz_scaf_59605 1 1925
##sequence-region Bruz_scaf_59606 1 1925
##sequence-region Bruz_scaf_59607 1 1925
##sequence-region Bruz_scaf_59608 1 1925
##sequence-region Bruz_scaf_59609 1 1925
##sequence-region Bruz_scaf_5961 1 28788
##sequence-region Bruz_scaf_59610 1 1925
##sequence-region Bruz_scaf_59611 1 1925
##sequence-region Bruz_scaf_59612 1 1925
##sequence-region Bruz_scaf_59613 1 1925
##sequence-region Bruz_scaf_59614 1 1925
##sequence-region Bruz_scaf_59615 1 1925
##sequence-region Bruz_scaf_59616 1 1925
##sequence-region Bruz_scaf_59617 1 1925
##sequence-region Bruz_scaf_59618 1 1925
##sequence-region Bruz_scaf_59619 1 1925
##sequence-region Bruz_scaf_5962 1 28780
##sequence-region Bruz_scaf_59620 1 1925
##sequence-region Bruz_scaf_59621 1 1925
##sequence-region Bruz_scaf_59622 1 1925
##sequence-region Bruz_scaf_59623 1 1924
##sequence-region Bruz_scaf_59624 1 1924
##sequence-region Bruz_scaf_59625 1 1924
##sequence-region Bruz_scaf_59626 1 1924
##sequence-region Bruz_scaf_59627 1 1924
##sequence-region Bruz_scaf_59628 1 1924
##sequence-region Bruz_scaf_59629 1 1924
##sequence-region Bruz_scaf_5963 1 28779
##sequence-region Bruz_scaf_59630 1 1924
##sequence-region Bruz_scaf_59631 1 1924
##sequence-region Bruz_scaf_59632 1 1924
##sequence-region Bruz_scaf_59633 1 1924
##sequence-region Bruz_scaf_59634 1 1924
##sequence-region Bruz_scaf_59635 1 1924
##sequence-region Bruz_scaf_59636 1 1924
##sequence-region Bruz_scaf_59637 1 1924
##sequence-region Bruz_scaf_59638 1 1924
##sequence-region Bruz_scaf_59639 1 1924
##sequence-region Bruz_scaf_5964 1 28767
##sequence-region Bruz_scaf_59640 1 1924
##sequence-region Bruz_scaf_59641 1 1924
##sequence-region Bruz_scaf_59642 1 1924
##sequence-region Bruz_scaf_59643 1 1924
##sequence-region Bruz_scaf_59644 1 1924
##sequence-region Bruz_scaf_59645 1 1924
##sequence-region Bruz_scaf_59646 1 1924
##sequence-region Bruz_scaf_59647 1 1924
##sequence-region Bruz_scaf_59648 1 1924
##sequence-region Bruz_scaf_59649 1 1924
##sequence-region Bruz_scaf_5965 1 28762
##sequence-region Bruz_scaf_59650 1 1924
##sequence-region Bruz_scaf_59651 1 1924
##sequence-region Bruz_scaf_59652 1 1923
##sequence-region Bruz_scaf_59653 1 1923
##sequence-region Bruz_scaf_59654 1 1923
##sequence-region Bruz_scaf_59655 1 1923
##sequence-region Bruz_scaf_59656 1 1923
##sequence-region Bruz_scaf_59657 1 1923
##sequence-region Bruz_scaf_59658 1 1923
##sequence-region Bruz_scaf_59659 1 1923
##sequence-region Bruz_scaf_5966 1 28761
##sequence-region Bruz_scaf_59660 1 1923
##sequence-region Bruz_scaf_59661 1 1923
##sequence-region Bruz_scaf_59662 1 1923
##sequence-region Bruz_scaf_59663 1 1923
##sequence-region Bruz_scaf_59664 1 1923
##sequence-region Bruz_scaf_59665 1 1923
##sequence-region Bruz_scaf_59666 1 1923
##sequence-region Bruz_scaf_59667 1 1923
##sequence-region Bruz_scaf_59668 1 1923
##sequence-region Bruz_scaf_59669 1 1923
##sequence-region Bruz_scaf_5967 1 28747
##sequence-region Bruz_scaf_59670 1 1923
##sequence-region Bruz_scaf_59671 1 1923
##sequence-region Bruz_scaf_59672 1 1923
##sequence-region Bruz_scaf_59673 1 1923
##sequence-region Bruz_scaf_59674 1 1923
##sequence-region Bruz_scaf_59675 1 1923
##sequence-region Bruz_scaf_59676 1 1923
##sequence-region Bruz_scaf_59677 1 1923
##sequence-region Bruz_scaf_59678 1 1923
##sequence-region Bruz_scaf_59679 1 1923
##sequence-region Bruz_scaf_5968 1 28744
##sequence-region Bruz_scaf_59680 1 1923
##sequence-region Bruz_scaf_59681 1 1922
##sequence-region Bruz_scaf_59682 1 1922
##sequence-region Bruz_scaf_59683 1 1922
##sequence-region Bruz_scaf_59684 1 1922
##sequence-region Bruz_scaf_59685 1 1922
##sequence-region Bruz_scaf_59686 1 1922
##sequence-region Bruz_scaf_59687 1 1922
##sequence-region Bruz_scaf_59688 1 1922
##sequence-region Bruz_scaf_59689 1 1922
##sequence-region Bruz_scaf_5969 1 28743
##sequence-region Bruz_scaf_59690 1 1922
##sequence-region Bruz_scaf_59691 1 1922
##sequence-region Bruz_scaf_59692 1 1922
##sequence-region Bruz_scaf_59693 1 1922
##sequence-region Bruz_scaf_59694 1 1922
##sequence-region Bruz_scaf_59695 1 1922
##sequence-region Bruz_scaf_59696 1 1922
##sequence-region Bruz_scaf_59697 1 1922
##sequence-region Bruz_scaf_59698 1 1922
##sequence-region Bruz_scaf_59699 1 1922
##sequence-region Bruz_scaf_597 1 103004
##sequence-region Bruz_scaf_5970 1 28737
##sequence-region Bruz_scaf_59700 1 1922
##sequence-region Bruz_scaf_59701 1 1922
##sequence-region Bruz_scaf_59702 1 1922
##sequence-region Bruz_scaf_59703 1 1922
##sequence-region Bruz_scaf_59704 1 1922
##sequence-region Bruz_scaf_59705 1 1922
##sequence-region Bruz_scaf_59706 1 1922
##sequence-region Bruz_scaf_59707 1 1922
##sequence-region Bruz_scaf_59708 1 1922
##sequence-region Bruz_scaf_59709 1 1922
##sequence-region Bruz_scaf_5971 1 28730
##sequence-region Bruz_scaf_59710 1 1922
##sequence-region Bruz_scaf_59711 1 1922
##sequence-region Bruz_scaf_59712 1 1922
##sequence-region Bruz_scaf_59713 1 1922
##sequence-region Bruz_scaf_59714 1 1922
##sequence-region Bruz_scaf_59715 1 1922
##sequence-region Bruz_scaf_59716 1 1922
##sequence-region Bruz_scaf_59717 1 1921
##sequence-region Bruz_scaf_59718 1 1921
##sequence-region Bruz_scaf_59719 1 1921
##sequence-region Bruz_scaf_5972 1 28722
##sequence-region Bruz_scaf_59720 1 1921
##sequence-region Bruz_scaf_59721 1 1921
##sequence-region Bruz_scaf_59722 1 1921
##sequence-region Bruz_scaf_59723 1 1921
##sequence-region Bruz_scaf_59724 1 1921
##sequence-region Bruz_scaf_59725 1 1921
##sequence-region Bruz_scaf_59726 1 1921
##sequence-region Bruz_scaf_59727 1 1921
##sequence-region Bruz_scaf_59728 1 1921
##sequence-region Bruz_scaf_59729 1 1921
##sequence-region Bruz_scaf_5973 1 28721
##sequence-region Bruz_scaf_59730 1 1921
##sequence-region Bruz_scaf_59731 1 1921
##sequence-region Bruz_scaf_59732 1 1921
##sequence-region Bruz_scaf_59733 1 1921
##sequence-region Bruz_scaf_59734 1 1921
##sequence-region Bruz_scaf_59735 1 1921
##sequence-region Bruz_scaf_59736 1 1921
##sequence-region Bruz_scaf_59737 1 1921
##sequence-region Bruz_scaf_59738 1 1921
##sequence-region Bruz_scaf_59739 1 1921
##sequence-region Bruz_scaf_5974 1 28714
##sequence-region Bruz_scaf_59740 1 1921
##sequence-region Bruz_scaf_59741 1 1921
##sequence-region Bruz_scaf_59742 1 1921
##sequence-region Bruz_scaf_59743 1 1921
##sequence-region Bruz_scaf_59744 1 1921
##sequence-region Bruz_scaf_59745 1 1921
##sequence-region Bruz_scaf_59746 1 1921
##sequence-region Bruz_scaf_59747 1 1921
##sequence-region Bruz_scaf_59748 1 1921
##sequence-region Bruz_scaf_59749 1 1921
##sequence-region Bruz_scaf_5975 1 28712
##sequence-region Bruz_scaf_59750 1 1921
##sequence-region Bruz_scaf_59751 1 1921
##sequence-region Bruz_scaf_59752 1 1921
##sequence-region Bruz_scaf_59753 1 1921
##sequence-region Bruz_scaf_59754 1 1921
##sequence-region Bruz_scaf_59755 1 1921
##sequence-region Bruz_scaf_59756 1 1921
##sequence-region Bruz_scaf_59757 1 1920
##sequence-region Bruz_scaf_59758 1 1920
##sequence-region Bruz_scaf_59759 1 1920
##sequence-region Bruz_scaf_5976 1 28710
##sequence-region Bruz_scaf_59760 1 1920
##sequence-region Bruz_scaf_59761 1 1920
##sequence-region Bruz_scaf_59762 1 1920
##sequence-region Bruz_scaf_59763 1 1920
##sequence-region Bruz_scaf_59764 1 1920
##sequence-region Bruz_scaf_59765 1 1920
##sequence-region Bruz_scaf_59766 1 1920
##sequence-region Bruz_scaf_59767 1 1920
##sequence-region Bruz_scaf_59768 1 1920
##sequence-region Bruz_scaf_59769 1 1920
##sequence-region Bruz_scaf_5977 1 28709
##sequence-region Bruz_scaf_59770 1 1920
##sequence-region Bruz_scaf_59771 1 1920
##sequence-region Bruz_scaf_59772 1 1920
##sequence-region Bruz_scaf_59773 1 1920
##sequence-region Bruz_scaf_59774 1 1920
##sequence-region Bruz_scaf_59775 1 1920
##sequence-region Bruz_scaf_59776 1 1920
##sequence-region Bruz_scaf_59777 1 1920
##sequence-region Bruz_scaf_59778 1 1920
##sequence-region Bruz_scaf_59779 1 1920
##sequence-region Bruz_scaf_5978 1 28709
##sequence-region Bruz_scaf_59780 1 1920
##sequence-region Bruz_scaf_59781 1 1920
##sequence-region Bruz_scaf_59782 1 1920
##sequence-region Bruz_scaf_59783 1 1920
##sequence-region Bruz_scaf_59784 1 1920
##sequence-region Bruz_scaf_59785 1 1920
##sequence-region Bruz_scaf_59786 1 1920
##sequence-region Bruz_scaf_59787 1 1920
##sequence-region Bruz_scaf_59788 1 1920
##sequence-region Bruz_scaf_59789 1 1920
##sequence-region Bruz_scaf_5979 1 28702
##sequence-region Bruz_scaf_59790 1 1920
##sequence-region Bruz_scaf_59791 1 1920
##sequence-region Bruz_scaf_59792 1 1920
##sequence-region Bruz_scaf_59793 1 1920
##sequence-region Bruz_scaf_59794 1 1920
##sequence-region Bruz_scaf_59795 1 1920
##sequence-region Bruz_scaf_59796 1 1919
##sequence-region Bruz_scaf_59797 1 1919
##sequence-region Bruz_scaf_59798 1 1919
##sequence-region Bruz_scaf_59799 1 1919
##sequence-region Bruz_scaf_598 1 103002
##sequence-region Bruz_scaf_5980 1 28696
##sequence-region Bruz_scaf_59800 1 1919
##sequence-region Bruz_scaf_59801 1 1919
##sequence-region Bruz_scaf_59802 1 1919
##sequence-region Bruz_scaf_59803 1 1919
##sequence-region Bruz_scaf_59804 1 1919
##sequence-region Bruz_scaf_59805 1 1919
##sequence-region Bruz_scaf_59806 1 1919
##sequence-region Bruz_scaf_59807 1 1919
##sequence-region Bruz_scaf_59808 1 1919
##sequence-region Bruz_scaf_59809 1 1919
##sequence-region Bruz_scaf_5981 1 28667
##sequence-region Bruz_scaf_59810 1 1919
##sequence-region Bruz_scaf_59811 1 1919
##sequence-region Bruz_scaf_59812 1 1919
##sequence-region Bruz_scaf_59813 1 1919
##sequence-region Bruz_scaf_59814 1 1919
##sequence-region Bruz_scaf_59815 1 1919
##sequence-region Bruz_scaf_59816 1 1919
##sequence-region Bruz_scaf_59817 1 1919
##sequence-region Bruz_scaf_59818 1 1919
##sequence-region Bruz_scaf_59819 1 1919
##sequence-region Bruz_scaf_5982 1 28666
##sequence-region Bruz_scaf_59820 1 1919
##sequence-region Bruz_scaf_59821 1 1919
##sequence-region Bruz_scaf_59822 1 1919
##sequence-region Bruz_scaf_59823 1 1919
##sequence-region Bruz_scaf_59824 1 1919
##sequence-region Bruz_scaf_59825 1 1919
##sequence-region Bruz_scaf_59826 1 1918
##sequence-region Bruz_scaf_59827 1 1918
##sequence-region Bruz_scaf_59828 1 1918
##sequence-region Bruz_scaf_59829 1 1918
##sequence-region Bruz_scaf_5983 1 28666
##sequence-region Bruz_scaf_59830 1 1918
##sequence-region Bruz_scaf_59831 1 1918
##sequence-region Bruz_scaf_59832 1 1918
##sequence-region Bruz_scaf_59833 1 1918
##sequence-region Bruz_scaf_59834 1 1918
##sequence-region Bruz_scaf_59835 1 1918
##sequence-region Bruz_scaf_59836 1 1918
##sequence-region Bruz_scaf_59837 1 1918
##sequence-region Bruz_scaf_59838 1 1918
##sequence-region Bruz_scaf_59839 1 1918
##sequence-region Bruz_scaf_5984 1 28661
##sequence-region Bruz_scaf_59840 1 1918
##sequence-region Bruz_scaf_59841 1 1918
##sequence-region Bruz_scaf_59842 1 1918
##sequence-region Bruz_scaf_59843 1 1918
##sequence-region Bruz_scaf_59844 1 1918
##sequence-region Bruz_scaf_59845 1 1918
##sequence-region Bruz_scaf_59846 1 1918
##sequence-region Bruz_scaf_59847 1 1918
##sequence-region Bruz_scaf_59848 1 1918
##sequence-region Bruz_scaf_59849 1 1918
##sequence-region Bruz_scaf_5985 1 28661
##sequence-region Bruz_scaf_59850 1 1918
##sequence-region Bruz_scaf_59851 1 1918
##sequence-region Bruz_scaf_59852 1 1918
##sequence-region Bruz_scaf_59853 1 1918
##sequence-region Bruz_scaf_59854 1 1918
##sequence-region Bruz_scaf_59855 1 1918
##sequence-region Bruz_scaf_59856 1 1918
##sequence-region Bruz_scaf_59857 1 1918
##sequence-region Bruz_scaf_59858 1 1918
##sequence-region Bruz_scaf_59859 1 1918
##sequence-region Bruz_scaf_5986 1 28660
##sequence-region Bruz_scaf_59860 1 1918
##sequence-region Bruz_scaf_59861 1 1918
##sequence-region Bruz_scaf_59862 1 1918
##sequence-region Bruz_scaf_59863 1 1918
##sequence-region Bruz_scaf_59864 1 1918
##sequence-region Bruz_scaf_59865 1 1918
##sequence-region Bruz_scaf_59866 1 1918
##sequence-region Bruz_scaf_59867 1 1917
##sequence-region Bruz_scaf_59868 1 1917
##sequence-region Bruz_scaf_59869 1 1917
##sequence-region Bruz_scaf_5987 1 28658
##sequence-region Bruz_scaf_59870 1 1917
##sequence-region Bruz_scaf_59871 1 1917
##sequence-region Bruz_scaf_59872 1 1917
##sequence-region Bruz_scaf_59873 1 1917
##sequence-region Bruz_scaf_59874 1 1917
##sequence-region Bruz_scaf_59875 1 1917
##sequence-region Bruz_scaf_59876 1 1917
##sequence-region Bruz_scaf_59877 1 1917
##sequence-region Bruz_scaf_59878 1 1917
##sequence-region Bruz_scaf_59879 1 1917
##sequence-region Bruz_scaf_5988 1 28654
##sequence-region Bruz_scaf_59880 1 1917
##sequence-region Bruz_scaf_59881 1 1917
##sequence-region Bruz_scaf_59882 1 1917
##sequence-region Bruz_scaf_59883 1 1917
##sequence-region Bruz_scaf_59884 1 1917
##sequence-region Bruz_scaf_59885 1 1917
##sequence-region Bruz_scaf_59886 1 1917
##sequence-region Bruz_scaf_59887 1 1917
##sequence-region Bruz_scaf_59888 1 1917
##sequence-region Bruz_scaf_59889 1 1917
##sequence-region Bruz_scaf_5989 1 28650
##sequence-region Bruz_scaf_59890 1 1917
##sequence-region Bruz_scaf_59891 1 1917
##sequence-region Bruz_scaf_59892 1 1917
##sequence-region Bruz_scaf_59893 1 1917
##sequence-region Bruz_scaf_59894 1 1917
##sequence-region Bruz_scaf_59895 1 1917
##sequence-region Bruz_scaf_59896 1 1917
##sequence-region Bruz_scaf_59897 1 1917
##sequence-region Bruz_scaf_59898 1 1916
##sequence-region Bruz_scaf_59899 1 1916
##sequence-region Bruz_scaf_599 1 102943
##sequence-region Bruz_scaf_5990 1 28647
##sequence-region Bruz_scaf_59900 1 1916
##sequence-region Bruz_scaf_59901 1 1916
##sequence-region Bruz_scaf_59902 1 1916
##sequence-region Bruz_scaf_59903 1 1916
##sequence-region Bruz_scaf_59904 1 1916
##sequence-region Bruz_scaf_59905 1 1916
##sequence-region Bruz_scaf_59906 1 1916
##sequence-region Bruz_scaf_59907 1 1916
##sequence-region Bruz_scaf_59908 1 1916
##sequence-region Bruz_scaf_59909 1 1916
##sequence-region Bruz_scaf_5991 1 28647
##sequence-region Bruz_scaf_59910 1 1916
##sequence-region Bruz_scaf_59911 1 1916
##sequence-region Bruz_scaf_59912 1 1916
##sequence-region Bruz_scaf_59913 1 1916
##sequence-region Bruz_scaf_59914 1 1916
##sequence-region Bruz_scaf_59915 1 1916
##sequence-region Bruz_scaf_59916 1 1916
##sequence-region Bruz_scaf_59917 1 1916
##sequence-region Bruz_scaf_59918 1 1916
##sequence-region Bruz_scaf_59919 1 1916
##sequence-region Bruz_scaf_5992 1 28640
##sequence-region Bruz_scaf_59920 1 1916
##sequence-region Bruz_scaf_59921 1 1916
##sequence-region Bruz_scaf_59922 1 1916
##sequence-region Bruz_scaf_59923 1 1916
##sequence-region Bruz_scaf_59924 1 1916
##sequence-region Bruz_scaf_59925 1 1916
##sequence-region Bruz_scaf_59926 1 1916
##sequence-region Bruz_scaf_59927 1 1915
##sequence-region Bruz_scaf_59928 1 1915
##sequence-region Bruz_scaf_59929 1 1915
##sequence-region Bruz_scaf_5993 1 28640
##sequence-region Bruz_scaf_59930 1 1915
##sequence-region Bruz_scaf_59931 1 1915
##sequence-region Bruz_scaf_59932 1 1915
##sequence-region Bruz_scaf_59933 1 1915
##sequence-region Bruz_scaf_59934 1 1915
##sequence-region Bruz_scaf_59935 1 1915
##sequence-region Bruz_scaf_59936 1 1915
##sequence-region Bruz_scaf_59937 1 1915
##sequence-region Bruz_scaf_59938 1 1915
##sequence-region Bruz_scaf_59939 1 1915
##sequence-region Bruz_scaf_5994 1 28640
##sequence-region Bruz_scaf_59940 1 1915
##sequence-region Bruz_scaf_59941 1 1915
##sequence-region Bruz_scaf_59942 1 1915
##sequence-region Bruz_scaf_59943 1 1915
##sequence-region Bruz_scaf_59944 1 1915
##sequence-region Bruz_scaf_59945 1 1915
##sequence-region Bruz_scaf_59946 1 1915
##sequence-region Bruz_scaf_59947 1 1915
##sequence-region Bruz_scaf_59948 1 1915
##sequence-region Bruz_scaf_59949 1 1915
##sequence-region Bruz_scaf_5995 1 28640
##sequence-region Bruz_scaf_59950 1 1915
##sequence-region Bruz_scaf_59951 1 1915
##sequence-region Bruz_scaf_59952 1 1915
##sequence-region Bruz_scaf_59953 1 1915
##sequence-region Bruz_scaf_59954 1 1915
##sequence-region Bruz_scaf_59955 1 1915
##sequence-region Bruz_scaf_59956 1 1914
##sequence-region Bruz_scaf_59957 1 1914
##sequence-region Bruz_scaf_59958 1 1914
##sequence-region Bruz_scaf_59959 1 1914
##sequence-region Bruz_scaf_5996 1 28640
##sequence-region Bruz_scaf_59960 1 1914
##sequence-region Bruz_scaf_59961 1 1914
##sequence-region Bruz_scaf_59962 1 1914
##sequence-region Bruz_scaf_59963 1 1914
##sequence-region Bruz_scaf_59964 1 1914
##sequence-region Bruz_scaf_59965 1 1914
##sequence-region Bruz_scaf_59966 1 1914
##sequence-region Bruz_scaf_59967 1 1914
##sequence-region Bruz_scaf_59968 1 1914
##sequence-region Bruz_scaf_59969 1 1914
##sequence-region Bruz_scaf_5997 1 28640
##sequence-region Bruz_scaf_59970 1 1914
##sequence-region Bruz_scaf_59971 1 1914
##sequence-region Bruz_scaf_59972 1 1914
##sequence-region Bruz_scaf_59973 1 1914
##sequence-region Bruz_scaf_59974 1 1914
##sequence-region Bruz_scaf_59975 1 1914
##sequence-region Bruz_scaf_59976 1 1914
##sequence-region Bruz_scaf_59977 1 1914
##sequence-region Bruz_scaf_59978 1 1914
##sequence-region Bruz_scaf_59979 1 1914
##sequence-region Bruz_scaf_5998 1 28638
##sequence-region Bruz_scaf_59980 1 1914
##sequence-region Bruz_scaf_59981 1 1914
##sequence-region Bruz_scaf_59982 1 1914
##sequence-region Bruz_scaf_59983 1 1914
##sequence-region Bruz_scaf_59984 1 1914
##sequence-region Bruz_scaf_59985 1 1914
##sequence-region Bruz_scaf_59986 1 1914
##sequence-region Bruz_scaf_59987 1 1914
##sequence-region Bruz_scaf_59988 1 1914
##sequence-region Bruz_scaf_59989 1 1914
##sequence-region Bruz_scaf_5999 1 28635
##sequence-region Bruz_scaf_59990 1 1914
##sequence-region Bruz_scaf_59991 1 1914
##sequence-region Bruz_scaf_59992 1 1913
##sequence-region Bruz_scaf_59993 1 1913
##sequence-region Bruz_scaf_59994 1 1913
##sequence-region Bruz_scaf_59995 1 1913
##sequence-region Bruz_scaf_59996 1 1913
##sequence-region Bruz_scaf_59997 1 1913
##sequence-region Bruz_scaf_59998 1 1913
##sequence-region Bruz_scaf_59999 1 1913
##sequence-region Bruz_scaf_6 1 295185
##sequence-region Bruz_scaf_60 1 198450
##sequence-region Bruz_scaf_600 1 102682
##sequence-region Bruz_scaf_6000 1 28629
##sequence-region Bruz_scaf_60000 1 1913
##sequence-region Bruz_scaf_60001 1 1913
##sequence-region Bruz_scaf_60002 1 1913
##sequence-region Bruz_scaf_60003 1 1913
##sequence-region Bruz_scaf_60004 1 1913
##sequence-region Bruz_scaf_60005 1 1913
##sequence-region Bruz_scaf_60006 1 1913
##sequence-region Bruz_scaf_60007 1 1913
##sequence-region Bruz_scaf_60008 1 1913
##sequence-region Bruz_scaf_60009 1 1913
##sequence-region Bruz_scaf_6001 1 28627
##sequence-region Bruz_scaf_60010 1 1913
##sequence-region Bruz_scaf_60011 1 1913
##sequence-region Bruz_scaf_60012 1 1913
##sequence-region Bruz_scaf_60013 1 1913
##sequence-region Bruz_scaf_60014 1 1913
##sequence-region Bruz_scaf_60015 1 1913
##sequence-region Bruz_scaf_60016 1 1913
##sequence-region Bruz_scaf_60017 1 1913
##sequence-region Bruz_scaf_60018 1 1913
##sequence-region Bruz_scaf_60019 1 1913
##sequence-region Bruz_scaf_6002 1 28621
##sequence-region Bruz_scaf_60020 1 1913
##sequence-region Bruz_scaf_60021 1 1913
##sequence-region Bruz_scaf_60022 1 1913
##sequence-region Bruz_scaf_60023 1 1913
##sequence-region Bruz_scaf_60024 1 1913
##sequence-region Bruz_scaf_60025 1 1913
##sequence-region Bruz_scaf_60026 1 1912
##sequence-region Bruz_scaf_60027 1 1912
##sequence-region Bruz_scaf_60028 1 1912
##sequence-region Bruz_scaf_60029 1 1912
##sequence-region Bruz_scaf_6003 1 28619
##sequence-region Bruz_scaf_60030 1 1912
##sequence-region Bruz_scaf_60031 1 1912
##sequence-region Bruz_scaf_60032 1 1912
##sequence-region Bruz_scaf_60033 1 1912
##sequence-region Bruz_scaf_60034 1 1912
##sequence-region Bruz_scaf_60035 1 1912
##sequence-region Bruz_scaf_60036 1 1912
##sequence-region Bruz_scaf_60037 1 1912
##sequence-region Bruz_scaf_60038 1 1912
##sequence-region Bruz_scaf_60039 1 1912
##sequence-region Bruz_scaf_6004 1 28618
##sequence-region Bruz_scaf_60040 1 1912
##sequence-region Bruz_scaf_60041 1 1912
##sequence-region Bruz_scaf_60042 1 1912
##sequence-region Bruz_scaf_60043 1 1912
##sequence-region Bruz_scaf_60044 1 1912
##sequence-region Bruz_scaf_60045 1 1912
##sequence-region Bruz_scaf_60046 1 1912
##sequence-region Bruz_scaf_60047 1 1912
##sequence-region Bruz_scaf_60048 1 1912
##sequence-region Bruz_scaf_60049 1 1912
##sequence-region Bruz_scaf_6005 1 28615
##sequence-region Bruz_scaf_60050 1 1912
##sequence-region Bruz_scaf_60051 1 1912
##sequence-region Bruz_scaf_60052 1 1912
##sequence-region Bruz_scaf_60053 1 1912
##sequence-region Bruz_scaf_60054 1 1912
##sequence-region Bruz_scaf_60055 1 1912
##sequence-region Bruz_scaf_60056 1 1911
##sequence-region Bruz_scaf_60057 1 1911
##sequence-region Bruz_scaf_60058 1 1911
##sequence-region Bruz_scaf_60059 1 1911
##sequence-region Bruz_scaf_6006 1 28612
##sequence-region Bruz_scaf_60060 1 1911
##sequence-region Bruz_scaf_60061 1 1911
##sequence-region Bruz_scaf_60062 1 1911
##sequence-region Bruz_scaf_60063 1 1911
##sequence-region Bruz_scaf_60064 1 1911
##sequence-region Bruz_scaf_60065 1 1911
##sequence-region Bruz_scaf_60066 1 1911
##sequence-region Bruz_scaf_60067 1 1911
##sequence-region Bruz_scaf_60068 1 1911
##sequence-region Bruz_scaf_60069 1 1911
##sequence-region Bruz_scaf_6007 1 28594
##sequence-region Bruz_scaf_60070 1 1911
##sequence-region Bruz_scaf_60071 1 1911
##sequence-region Bruz_scaf_60072 1 1911
##sequence-region Bruz_scaf_60073 1 1911
##sequence-region Bruz_scaf_60074 1 1911
##sequence-region Bruz_scaf_60075 1 1911
##sequence-region Bruz_scaf_60076 1 1911
##sequence-region Bruz_scaf_60077 1 1911
##sequence-region Bruz_scaf_60078 1 1911
##sequence-region Bruz_scaf_60079 1 1911
##sequence-region Bruz_scaf_6008 1 28594
##sequence-region Bruz_scaf_60080 1 1911
##sequence-region Bruz_scaf_60081 1 1911
##sequence-region Bruz_scaf_60082 1 1911
##sequence-region Bruz_scaf_60083 1 1911
##sequence-region Bruz_scaf_60084 1 1911
##sequence-region Bruz_scaf_60085 1 1911
##sequence-region Bruz_scaf_60086 1 1911
##sequence-region Bruz_scaf_60087 1 1911
##sequence-region Bruz_scaf_60088 1 1911
##sequence-region Bruz_scaf_60089 1 1911
##sequence-region Bruz_scaf_6009 1 28592
##sequence-region Bruz_scaf_60090 1 1911
##sequence-region Bruz_scaf_60091 1 1911
##sequence-region Bruz_scaf_60092 1 1910
##sequence-region Bruz_scaf_60093 1 1910
##sequence-region Bruz_scaf_60094 1 1910
##sequence-region Bruz_scaf_60095 1 1910
##sequence-region Bruz_scaf_60096 1 1910
##sequence-region Bruz_scaf_60097 1 1910
##sequence-region Bruz_scaf_60098 1 1910
##sequence-region Bruz_scaf_60099 1 1910
##sequence-region Bruz_scaf_601 1 102630
##sequence-region Bruz_scaf_6010 1 28591
##sequence-region Bruz_scaf_60100 1 1910
##sequence-region Bruz_scaf_60101 1 1910
##sequence-region Bruz_scaf_60102 1 1910
##sequence-region Bruz_scaf_60103 1 1910
##sequence-region Bruz_scaf_60104 1 1910
##sequence-region Bruz_scaf_60105 1 1910
##sequence-region Bruz_scaf_60106 1 1910
##sequence-region Bruz_scaf_60107 1 1910
##sequence-region Bruz_scaf_60108 1 1910
##sequence-region Bruz_scaf_60109 1 1910
##sequence-region Bruz_scaf_6011 1 28584
##sequence-region Bruz_scaf_60110 1 1910
##sequence-region Bruz_scaf_60111 1 1910
##sequence-region Bruz_scaf_60112 1 1910
##sequence-region Bruz_scaf_60113 1 1910
##sequence-region Bruz_scaf_60114 1 1910
##sequence-region Bruz_scaf_60115 1 1910
##sequence-region Bruz_scaf_60116 1 1910
##sequence-region Bruz_scaf_60117 1 1910
##sequence-region Bruz_scaf_60118 1 1910
##sequence-region Bruz_scaf_60119 1 1910
##sequence-region Bruz_scaf_6012 1 28581
##sequence-region Bruz_scaf_60120 1 1910
##sequence-region Bruz_scaf_60121 1 1910
##sequence-region Bruz_scaf_60122 1 1910
##sequence-region Bruz_scaf_60123 1 1910
##sequence-region Bruz_scaf_60124 1 1910
##sequence-region Bruz_scaf_60125 1 1909
##sequence-region Bruz_scaf_60126 1 1909
##sequence-region Bruz_scaf_60127 1 1909
##sequence-region Bruz_scaf_60128 1 1909
##sequence-region Bruz_scaf_60129 1 1909
##sequence-region Bruz_scaf_6013 1 28578
##sequence-region Bruz_scaf_60130 1 1909
##sequence-region Bruz_scaf_60131 1 1909
##sequence-region Bruz_scaf_60132 1 1909
##sequence-region Bruz_scaf_60133 1 1909
##sequence-region Bruz_scaf_60134 1 1909
##sequence-region Bruz_scaf_60135 1 1909
##sequence-region Bruz_scaf_60136 1 1909
##sequence-region Bruz_scaf_60137 1 1909
##sequence-region Bruz_scaf_60138 1 1909
##sequence-region Bruz_scaf_60139 1 1909
##sequence-region Bruz_scaf_6014 1 28576
##sequence-region Bruz_scaf_60140 1 1909
##sequence-region Bruz_scaf_60141 1 1909
##sequence-region Bruz_scaf_60142 1 1909
##sequence-region Bruz_scaf_60143 1 1909
##sequence-region Bruz_scaf_60144 1 1909
##sequence-region Bruz_scaf_60145 1 1909
##sequence-region Bruz_scaf_60146 1 1909
##sequence-region Bruz_scaf_60147 1 1909
##sequence-region Bruz_scaf_60148 1 1909
##sequence-region Bruz_scaf_60149 1 1909
##sequence-region Bruz_scaf_6015 1 28569
##sequence-region Bruz_scaf_60150 1 1909
##sequence-region Bruz_scaf_60151 1 1909
##sequence-region Bruz_scaf_60152 1 1909
##sequence-region Bruz_scaf_60153 1 1909
##sequence-region Bruz_scaf_60154 1 1909
##sequence-region Bruz_scaf_60155 1 1909
##sequence-region Bruz_scaf_60156 1 1909
##sequence-region Bruz_scaf_60157 1 1909
##sequence-region Bruz_scaf_60158 1 1908
##sequence-region Bruz_scaf_60159 1 1908
##sequence-region Bruz_scaf_6016 1 28569
##sequence-region Bruz_scaf_60160 1 1908
##sequence-region Bruz_scaf_60161 1 1908
##sequence-region Bruz_scaf_60162 1 1908
##sequence-region Bruz_scaf_60163 1 1908
##sequence-region Bruz_scaf_60164 1 1908
##sequence-region Bruz_scaf_60165 1 1908
##sequence-region Bruz_scaf_60166 1 1908
##sequence-region Bruz_scaf_60167 1 1908
##sequence-region Bruz_scaf_60168 1 1908
##sequence-region Bruz_scaf_60169 1 1908
##sequence-region Bruz_scaf_6017 1 28566
##sequence-region Bruz_scaf_60170 1 1908
##sequence-region Bruz_scaf_60171 1 1908
##sequence-region Bruz_scaf_60172 1 1908
##sequence-region Bruz_scaf_60173 1 1908
##sequence-region Bruz_scaf_60174 1 1908
##sequence-region Bruz_scaf_60175 1 1908
##sequence-region Bruz_scaf_60176 1 1908
##sequence-region Bruz_scaf_60177 1 1908
##sequence-region Bruz_scaf_60178 1 1908
##sequence-region Bruz_scaf_60179 1 1908
##sequence-region Bruz_scaf_6018 1 28565
##sequence-region Bruz_scaf_60180 1 1908
##sequence-region Bruz_scaf_60181 1 1908
##sequence-region Bruz_scaf_60182 1 1908
##sequence-region Bruz_scaf_60183 1 1908
##sequence-region Bruz_scaf_60184 1 1908
##sequence-region Bruz_scaf_60185 1 1908
##sequence-region Bruz_scaf_60186 1 1908
##sequence-region Bruz_scaf_60187 1 1908
##sequence-region Bruz_scaf_60188 1 1908
##sequence-region Bruz_scaf_60189 1 1908
##sequence-region Bruz_scaf_6019 1 28564
##sequence-region Bruz_scaf_60190 1 1908
##sequence-region Bruz_scaf_60191 1 1908
##sequence-region Bruz_scaf_60192 1 1908
##sequence-region Bruz_scaf_60193 1 1908
##sequence-region Bruz_scaf_60194 1 1908
##sequence-region Bruz_scaf_60195 1 1907
##sequence-region Bruz_scaf_60196 1 1907
##sequence-region Bruz_scaf_60197 1 1907
##sequence-region Bruz_scaf_60198 1 1907
##sequence-region Bruz_scaf_60199 1 1907
##sequence-region Bruz_scaf_602 1 102517
##sequence-region Bruz_scaf_6020 1 28555
##sequence-region Bruz_scaf_60200 1 1907
##sequence-region Bruz_scaf_60201 1 1907
##sequence-region Bruz_scaf_60202 1 1907
##sequence-region Bruz_scaf_60203 1 1907
##sequence-region Bruz_scaf_60204 1 1907
##sequence-region Bruz_scaf_60205 1 1907
##sequence-region Bruz_scaf_60206 1 1907
##sequence-region Bruz_scaf_60207 1 1907
##sequence-region Bruz_scaf_60208 1 1907
##sequence-region Bruz_scaf_60209 1 1907
##sequence-region Bruz_scaf_6021 1 28544
##sequence-region Bruz_scaf_60210 1 1907
##sequence-region Bruz_scaf_60211 1 1907
##sequence-region Bruz_scaf_60212 1 1907
##sequence-region Bruz_scaf_60213 1 1907
##sequence-region Bruz_scaf_60214 1 1907
##sequence-region Bruz_scaf_60215 1 1907
##sequence-region Bruz_scaf_60216 1 1907
##sequence-region Bruz_scaf_60217 1 1907
##sequence-region Bruz_scaf_60218 1 1907
##sequence-region Bruz_scaf_60219 1 1907
##sequence-region Bruz_scaf_6022 1 28539
##sequence-region Bruz_scaf_60220 1 1907
##sequence-region Bruz_scaf_60221 1 1907
##sequence-region Bruz_scaf_60222 1 1907
##sequence-region Bruz_scaf_60223 1 1907
##sequence-region Bruz_scaf_60224 1 1907
##sequence-region Bruz_scaf_60225 1 1907
##sequence-region Bruz_scaf_60226 1 1907
##sequence-region Bruz_scaf_60227 1 1907
##sequence-region Bruz_scaf_60228 1 1907
##sequence-region Bruz_scaf_60229 1 1907
##sequence-region Bruz_scaf_6023 1 28527
##sequence-region Bruz_scaf_60230 1 1906
##sequence-region Bruz_scaf_60231 1 1906
##sequence-region Bruz_scaf_60232 1 1906
##sequence-region Bruz_scaf_60233 1 1906
##sequence-region Bruz_scaf_60234 1 1906
##sequence-region Bruz_scaf_60235 1 1906
##sequence-region Bruz_scaf_60236 1 1906
##sequence-region Bruz_scaf_60237 1 1906
##sequence-region Bruz_scaf_60238 1 1906
##sequence-region Bruz_scaf_60239 1 1906
##sequence-region Bruz_scaf_6024 1 28527
##sequence-region Bruz_scaf_60240 1 1906
##sequence-region Bruz_scaf_60241 1 1906
##sequence-region Bruz_scaf_60242 1 1906
##sequence-region Bruz_scaf_60243 1 1906
##sequence-region Bruz_scaf_60244 1 1906
##sequence-region Bruz_scaf_60245 1 1906
##sequence-region Bruz_scaf_60246 1 1906
##sequence-region Bruz_scaf_60247 1 1906
##sequence-region Bruz_scaf_60248 1 1906
##sequence-region Bruz_scaf_60249 1 1906
##sequence-region Bruz_scaf_6025 1 28522
##sequence-region Bruz_scaf_60250 1 1906
##sequence-region Bruz_scaf_60251 1 1906
##sequence-region Bruz_scaf_60252 1 1906
##sequence-region Bruz_scaf_60253 1 1906
##sequence-region Bruz_scaf_60254 1 1906
##sequence-region Bruz_scaf_60255 1 1906
##sequence-region Bruz_scaf_60256 1 1906
##sequence-region Bruz_scaf_60257 1 1906
##sequence-region Bruz_scaf_60258 1 1906
##sequence-region Bruz_scaf_60259 1 1906
##sequence-region Bruz_scaf_6026 1 28521
##sequence-region Bruz_scaf_60260 1 1906
##sequence-region Bruz_scaf_60261 1 1906
##sequence-region Bruz_scaf_60262 1 1906
##sequence-region Bruz_scaf_60263 1 1906
##sequence-region Bruz_scaf_60264 1 1906
##sequence-region Bruz_scaf_60265 1 1906
##sequence-region Bruz_scaf_60266 1 1906
##sequence-region Bruz_scaf_60267 1 1906
##sequence-region Bruz_scaf_60268 1 1906
##sequence-region Bruz_scaf_60269 1 1906
##sequence-region Bruz_scaf_6027 1 28520
##sequence-region Bruz_scaf_60270 1 1906
##sequence-region Bruz_scaf_60271 1 1906
##sequence-region Bruz_scaf_60272 1 1906
##sequence-region Bruz_scaf_60273 1 1906
##sequence-region Bruz_scaf_60274 1 1906
##sequence-region Bruz_scaf_60275 1 1906
##sequence-region Bruz_scaf_60276 1 1905
##sequence-region Bruz_scaf_60277 1 1905
##sequence-region Bruz_scaf_60278 1 1905
##sequence-region Bruz_scaf_60279 1 1905
##sequence-region Bruz_scaf_6028 1 28518
##sequence-region Bruz_scaf_60280 1 1905
##sequence-region Bruz_scaf_60281 1 1905
##sequence-region Bruz_scaf_60282 1 1905
##sequence-region Bruz_scaf_60283 1 1905
##sequence-region Bruz_scaf_60284 1 1905
##sequence-region Bruz_scaf_60285 1 1905
##sequence-region Bruz_scaf_60286 1 1905
##sequence-region Bruz_scaf_60287 1 1905
##sequence-region Bruz_scaf_60288 1 1905
##sequence-region Bruz_scaf_60289 1 1905
##sequence-region Bruz_scaf_6029 1 28511
##sequence-region Bruz_scaf_60290 1 1905
##sequence-region Bruz_scaf_60291 1 1905
##sequence-region Bruz_scaf_60292 1 1905
##sequence-region Bruz_scaf_60293 1 1905
##sequence-region Bruz_scaf_60294 1 1905
##sequence-region Bruz_scaf_60295 1 1905
##sequence-region Bruz_scaf_60296 1 1905
##sequence-region Bruz_scaf_60297 1 1905
##sequence-region Bruz_scaf_60298 1 1905
##sequence-region Bruz_scaf_60299 1 1905
##sequence-region Bruz_scaf_603 1 102512
##sequence-region Bruz_scaf_6030 1 28508
##sequence-region Bruz_scaf_60300 1 1905
##sequence-region Bruz_scaf_60301 1 1905
##sequence-region Bruz_scaf_60302 1 1905
##sequence-region Bruz_scaf_60303 1 1905
##sequence-region Bruz_scaf_60304 1 1905
##sequence-region Bruz_scaf_60305 1 1905
##sequence-region Bruz_scaf_60306 1 1905
##sequence-region Bruz_scaf_60307 1 1905
##sequence-region Bruz_scaf_60308 1 1905
##sequence-region Bruz_scaf_60309 1 1905
##sequence-region Bruz_scaf_6031 1 28504
##sequence-region Bruz_scaf_60310 1 1905
##sequence-region Bruz_scaf_60311 1 1905
##sequence-region Bruz_scaf_60312 1 1905
##sequence-region Bruz_scaf_60313 1 1905
##sequence-region Bruz_scaf_60314 1 1905
##sequence-region Bruz_scaf_60315 1 1905
##sequence-region Bruz_scaf_60316 1 1904
##sequence-region Bruz_scaf_60317 1 1904
##sequence-region Bruz_scaf_60318 1 1904
##sequence-region Bruz_scaf_60319 1 1904
##sequence-region Bruz_scaf_6032 1 28503
##sequence-region Bruz_scaf_60320 1 1904
##sequence-region Bruz_scaf_60321 1 1904
##sequence-region Bruz_scaf_60322 1 1904
##sequence-region Bruz_scaf_60323 1 1904
##sequence-region Bruz_scaf_60324 1 1904
##sequence-region Bruz_scaf_60325 1 1904
##sequence-region Bruz_scaf_60326 1 1904
##sequence-region Bruz_scaf_60327 1 1904
##sequence-region Bruz_scaf_60328 1 1904
##sequence-region Bruz_scaf_60329 1 1904
##sequence-region Bruz_scaf_6033 1 28502
##sequence-region Bruz_scaf_60330 1 1904
##sequence-region Bruz_scaf_60331 1 1904
##sequence-region Bruz_scaf_60332 1 1904
##sequence-region Bruz_scaf_60333 1 1904
##sequence-region Bruz_scaf_60334 1 1904
##sequence-region Bruz_scaf_60335 1 1904
##sequence-region Bruz_scaf_60336 1 1904
##sequence-region Bruz_scaf_60337 1 1904
##sequence-region Bruz_scaf_60338 1 1904
##sequence-region Bruz_scaf_60339 1 1904
##sequence-region Bruz_scaf_6034 1 28489
##sequence-region Bruz_scaf_60340 1 1904
##sequence-region Bruz_scaf_60341 1 1904
##sequence-region Bruz_scaf_60342 1 1904
##sequence-region Bruz_scaf_60343 1 1904
##sequence-region Bruz_scaf_60344 1 1904
##sequence-region Bruz_scaf_60345 1 1904
##sequence-region Bruz_scaf_60346 1 1904
##sequence-region Bruz_scaf_60347 1 1904
##sequence-region Bruz_scaf_60348 1 1904
##sequence-region Bruz_scaf_60349 1 1904
##sequence-region Bruz_scaf_6035 1 28482
##sequence-region Bruz_scaf_60350 1 1904
##sequence-region Bruz_scaf_60351 1 1904
##sequence-region Bruz_scaf_60352 1 1904
##sequence-region Bruz_scaf_60353 1 1904
##sequence-region Bruz_scaf_60354 1 1904
##sequence-region Bruz_scaf_60355 1 1903
##sequence-region Bruz_scaf_60356 1 1903
##sequence-region Bruz_scaf_60357 1 1903
##sequence-region Bruz_scaf_60358 1 1903
##sequence-region Bruz_scaf_60359 1 1903
##sequence-region Bruz_scaf_6036 1 28479
##sequence-region Bruz_scaf_60360 1 1903
##sequence-region Bruz_scaf_60361 1 1903
##sequence-region Bruz_scaf_60362 1 1903
##sequence-region Bruz_scaf_60363 1 1903
##sequence-region Bruz_scaf_60364 1 1903
##sequence-region Bruz_scaf_60365 1 1903
##sequence-region Bruz_scaf_60366 1 1903
##sequence-region Bruz_scaf_60367 1 1903
##sequence-region Bruz_scaf_60368 1 1903
##sequence-region Bruz_scaf_60369 1 1903
##sequence-region Bruz_scaf_6037 1 28478
##sequence-region Bruz_scaf_60370 1 1903
##sequence-region Bruz_scaf_60371 1 1903
##sequence-region Bruz_scaf_60372 1 1903
##sequence-region Bruz_scaf_60373 1 1903
##sequence-region Bruz_scaf_60374 1 1903
##sequence-region Bruz_scaf_60375 1 1903
##sequence-region Bruz_scaf_60376 1 1903
##sequence-region Bruz_scaf_60377 1 1903
##sequence-region Bruz_scaf_60378 1 1903
##sequence-region Bruz_scaf_60379 1 1903
##sequence-region Bruz_scaf_6038 1 28477
##sequence-region Bruz_scaf_60380 1 1903
##sequence-region Bruz_scaf_60381 1 1903
##sequence-region Bruz_scaf_60382 1 1903
##sequence-region Bruz_scaf_60383 1 1903
##sequence-region Bruz_scaf_60384 1 1903
##sequence-region Bruz_scaf_60385 1 1903
##sequence-region Bruz_scaf_60386 1 1903
##sequence-region Bruz_scaf_60387 1 1903
##sequence-region Bruz_scaf_60388 1 1903
##sequence-region Bruz_scaf_60389 1 1903
##sequence-region Bruz_scaf_6039 1 28475
##sequence-region Bruz_scaf_60390 1 1903
##sequence-region Bruz_scaf_60391 1 1903
##sequence-region Bruz_scaf_60392 1 1903
##sequence-region Bruz_scaf_60393 1 1903
##sequence-region Bruz_scaf_60394 1 1903
##sequence-region Bruz_scaf_60395 1 1902
##sequence-region Bruz_scaf_60396 1 1902
##sequence-region Bruz_scaf_60397 1 1902
##sequence-region Bruz_scaf_60398 1 1902
##sequence-region Bruz_scaf_60399 1 1902
##sequence-region Bruz_scaf_604 1 102496
##sequence-region Bruz_scaf_6040 1 28464
##sequence-region Bruz_scaf_60400 1 1902
##sequence-region Bruz_scaf_60401 1 1902
##sequence-region Bruz_scaf_60402 1 1902
##sequence-region Bruz_scaf_60403 1 1902
##sequence-region Bruz_scaf_60404 1 1902
##sequence-region Bruz_scaf_60405 1 1902
##sequence-region Bruz_scaf_60406 1 1902
##sequence-region Bruz_scaf_60407 1 1902
##sequence-region Bruz_scaf_60408 1 1902
##sequence-region Bruz_scaf_60409 1 1902
##sequence-region Bruz_scaf_6041 1 28456
##sequence-region Bruz_scaf_60410 1 1902
##sequence-region Bruz_scaf_60411 1 1902
##sequence-region Bruz_scaf_60412 1 1902
##sequence-region Bruz_scaf_60413 1 1902
##sequence-region Bruz_scaf_60414 1 1902
##sequence-region Bruz_scaf_60415 1 1902
##sequence-region Bruz_scaf_60416 1 1902
##sequence-region Bruz_scaf_60417 1 1902
##sequence-region Bruz_scaf_60418 1 1902
##sequence-region Bruz_scaf_60419 1 1902
##sequence-region Bruz_scaf_6042 1 28452
##sequence-region Bruz_scaf_60420 1 1902
##sequence-region Bruz_scaf_60421 1 1902
##sequence-region Bruz_scaf_60422 1 1902
##sequence-region Bruz_scaf_60423 1 1902
##sequence-region Bruz_scaf_60424 1 1902
##sequence-region Bruz_scaf_60425 1 1902
##sequence-region Bruz_scaf_60426 1 1902
##sequence-region Bruz_scaf_60427 1 1902
##sequence-region Bruz_scaf_60428 1 1902
##sequence-region Bruz_scaf_60429 1 1902
##sequence-region Bruz_scaf_6043 1 28451
##sequence-region Bruz_scaf_60430 1 1902
##sequence-region Bruz_scaf_60431 1 1902
##sequence-region Bruz_scaf_60432 1 1901
##sequence-region Bruz_scaf_60433 1 1901
##sequence-region Bruz_scaf_60434 1 1901
##sequence-region Bruz_scaf_60435 1 1901
##sequence-region Bruz_scaf_60436 1 1901
##sequence-region Bruz_scaf_60437 1 1901
##sequence-region Bruz_scaf_60438 1 1901
##sequence-region Bruz_scaf_60439 1 1901
##sequence-region Bruz_scaf_6044 1 28445
##sequence-region Bruz_scaf_60440 1 1901
##sequence-region Bruz_scaf_60441 1 1901
##sequence-region Bruz_scaf_60442 1 1901
##sequence-region Bruz_scaf_60443 1 1901
##sequence-region Bruz_scaf_60444 1 1901
##sequence-region Bruz_scaf_60445 1 1901
##sequence-region Bruz_scaf_60446 1 1901
##sequence-region Bruz_scaf_60447 1 1901
##sequence-region Bruz_scaf_60448 1 1901
##sequence-region Bruz_scaf_60449 1 1901
##sequence-region Bruz_scaf_6045 1 28442
##sequence-region Bruz_scaf_60450 1 1901
##sequence-region Bruz_scaf_60451 1 1901
##sequence-region Bruz_scaf_60452 1 1901
##sequence-region Bruz_scaf_60453 1 1901
##sequence-region Bruz_scaf_60454 1 1901
##sequence-region Bruz_scaf_60455 1 1901
##sequence-region Bruz_scaf_60456 1 1901
##sequence-region Bruz_scaf_60457 1 1901
##sequence-region Bruz_scaf_60458 1 1901
##sequence-region Bruz_scaf_60459 1 1901
##sequence-region Bruz_scaf_6046 1 28441
##sequence-region Bruz_scaf_60460 1 1901
##sequence-region Bruz_scaf_60461 1 1901
##sequence-region Bruz_scaf_60462 1 1901
##sequence-region Bruz_scaf_60463 1 1901
##sequence-region Bruz_scaf_60464 1 1901
##sequence-region Bruz_scaf_60465 1 1901
##sequence-region Bruz_scaf_60466 1 1901
##sequence-region Bruz_scaf_60467 1 1901
##sequence-region Bruz_scaf_60468 1 1901
##sequence-region Bruz_scaf_60469 1 1901
##sequence-region Bruz_scaf_6047 1 28439
##sequence-region Bruz_scaf_60470 1 1901
##sequence-region Bruz_scaf_60471 1 1901
##sequence-region Bruz_scaf_60472 1 1900
##sequence-region Bruz_scaf_60473 1 1900
##sequence-region Bruz_scaf_60474 1 1900
##sequence-region Bruz_scaf_60475 1 1900
##sequence-region Bruz_scaf_60476 1 1900
##sequence-region Bruz_scaf_60477 1 1900
##sequence-region Bruz_scaf_60478 1 1900
##sequence-region Bruz_scaf_60479 1 1900
##sequence-region Bruz_scaf_6048 1 28439
##sequence-region Bruz_scaf_60480 1 1900
##sequence-region Bruz_scaf_60481 1 1900
##sequence-region Bruz_scaf_60482 1 1900
##sequence-region Bruz_scaf_60483 1 1900
##sequence-region Bruz_scaf_60484 1 1900
##sequence-region Bruz_scaf_60485 1 1900
##sequence-region Bruz_scaf_60486 1 1900
##sequence-region Bruz_scaf_60487 1 1900
##sequence-region Bruz_scaf_60488 1 1900
##sequence-region Bruz_scaf_60489 1 1900
##sequence-region Bruz_scaf_6049 1 28439
##sequence-region Bruz_scaf_60490 1 1900
##sequence-region Bruz_scaf_60491 1 1900
##sequence-region Bruz_scaf_60492 1 1900
##sequence-region Bruz_scaf_60493 1 1900
##sequence-region Bruz_scaf_60494 1 1900
##sequence-region Bruz_scaf_60495 1 1900
##sequence-region Bruz_scaf_60496 1 1900
##sequence-region Bruz_scaf_60497 1 1900
##sequence-region Bruz_scaf_60498 1 1900
##sequence-region Bruz_scaf_60499 1 1900
##sequence-region Bruz_scaf_605 1 102462
##sequence-region Bruz_scaf_6050 1 28439
##sequence-region Bruz_scaf_60500 1 1900
##sequence-region Bruz_scaf_60501 1 1900
##sequence-region Bruz_scaf_60502 1 1900
##sequence-region Bruz_scaf_60503 1 1899
##sequence-region Bruz_scaf_60504 1 1899
##sequence-region Bruz_scaf_60505 1 1899
##sequence-region Bruz_scaf_60506 1 1899
##sequence-region Bruz_scaf_60507 1 1899
##sequence-region Bruz_scaf_60508 1 1899
##sequence-region Bruz_scaf_60509 1 1899
##sequence-region Bruz_scaf_6051 1 28436
##sequence-region Bruz_scaf_60510 1 1899
##sequence-region Bruz_scaf_60511 1 1899
##sequence-region Bruz_scaf_60512 1 1899
##sequence-region Bruz_scaf_60513 1 1899
##sequence-region Bruz_scaf_60514 1 1899
##sequence-region Bruz_scaf_60515 1 1899
##sequence-region Bruz_scaf_60516 1 1899
##sequence-region Bruz_scaf_60517 1 1899
##sequence-region Bruz_scaf_60518 1 1899
##sequence-region Bruz_scaf_60519 1 1899
##sequence-region Bruz_scaf_6052 1 28436
##sequence-region Bruz_scaf_60520 1 1899
##sequence-region Bruz_scaf_60521 1 1899
##sequence-region Bruz_scaf_60522 1 1899
##sequence-region Bruz_scaf_60523 1 1899
##sequence-region Bruz_scaf_60524 1 1899
##sequence-region Bruz_scaf_60525 1 1899
##sequence-region Bruz_scaf_60526 1 1899
##sequence-region Bruz_scaf_60527 1 1899
##sequence-region Bruz_scaf_60528 1 1899
##sequence-region Bruz_scaf_60529 1 1899
##sequence-region Bruz_scaf_6053 1 28428
##sequence-region Bruz_scaf_60530 1 1899
##sequence-region Bruz_scaf_60531 1 1899
##sequence-region Bruz_scaf_60532 1 1899
##sequence-region Bruz_scaf_60533 1 1898
##sequence-region Bruz_scaf_60534 1 1898
##sequence-region Bruz_scaf_60535 1 1898
##sequence-region Bruz_scaf_60536 1 1898
##sequence-region Bruz_scaf_60537 1 1898
##sequence-region Bruz_scaf_60538 1 1898
##sequence-region Bruz_scaf_60539 1 1898
##sequence-region Bruz_scaf_6054 1 28421
##sequence-region Bruz_scaf_60540 1 1898
##sequence-region Bruz_scaf_60541 1 1898
##sequence-region Bruz_scaf_60542 1 1898
##sequence-region Bruz_scaf_60543 1 1898
##sequence-region Bruz_scaf_60544 1 1898
##sequence-region Bruz_scaf_60545 1 1898
##sequence-region Bruz_scaf_60546 1 1898
##sequence-region Bruz_scaf_60547 1 1898
##sequence-region Bruz_scaf_60548 1 1898
##sequence-region Bruz_scaf_60549 1 1898
##sequence-region Bruz_scaf_6055 1 28415
##sequence-region Bruz_scaf_60550 1 1898
##sequence-region Bruz_scaf_60551 1 1898
##sequence-region Bruz_scaf_60552 1 1898
##sequence-region Bruz_scaf_60553 1 1898
##sequence-region Bruz_scaf_60554 1 1898
##sequence-region Bruz_scaf_60555 1 1898
##sequence-region Bruz_scaf_60556 1 1898
##sequence-region Bruz_scaf_60557 1 1898
##sequence-region Bruz_scaf_60558 1 1898
##sequence-region Bruz_scaf_60559 1 1897
##sequence-region Bruz_scaf_6056 1 28407
##sequence-region Bruz_scaf_60560 1 1897
##sequence-region Bruz_scaf_60561 1 1897
##sequence-region Bruz_scaf_60562 1 1897
##sequence-region Bruz_scaf_60563 1 1897
##sequence-region Bruz_scaf_60564 1 1897
##sequence-region Bruz_scaf_60565 1 1897
##sequence-region Bruz_scaf_60566 1 1897
##sequence-region Bruz_scaf_60567 1 1897
##sequence-region Bruz_scaf_60568 1 1897
##sequence-region Bruz_scaf_60569 1 1897
##sequence-region Bruz_scaf_6057 1 28400
##sequence-region Bruz_scaf_60570 1 1897
##sequence-region Bruz_scaf_60571 1 1897
##sequence-region Bruz_scaf_60572 1 1897
##sequence-region Bruz_scaf_60573 1 1897
##sequence-region Bruz_scaf_60574 1 1897
##sequence-region Bruz_scaf_60575 1 1897
##sequence-region Bruz_scaf_60576 1 1897
##sequence-region Bruz_scaf_60577 1 1897
##sequence-region Bruz_scaf_60578 1 1897
##sequence-region Bruz_scaf_60579 1 1897
##sequence-region Bruz_scaf_6058 1 28399
##sequence-region Bruz_scaf_60580 1 1897
##sequence-region Bruz_scaf_60581 1 1897
##sequence-region Bruz_scaf_60582 1 1897
##sequence-region Bruz_scaf_60583 1 1897
##sequence-region Bruz_scaf_60584 1 1897
##sequence-region Bruz_scaf_60585 1 1897
##sequence-region Bruz_scaf_60586 1 1897
##sequence-region Bruz_scaf_60587 1 1897
##sequence-region Bruz_scaf_60588 1 1897
##sequence-region Bruz_scaf_60589 1 1897
##sequence-region Bruz_scaf_6059 1 28396
##sequence-region Bruz_scaf_60590 1 1897
##sequence-region Bruz_scaf_60591 1 1897
##sequence-region Bruz_scaf_60592 1 1897
##sequence-region Bruz_scaf_60593 1 1897
##sequence-region Bruz_scaf_60594 1 1897
##sequence-region Bruz_scaf_60595 1 1897
##sequence-region Bruz_scaf_60596 1 1897
##sequence-region Bruz_scaf_60597 1 1897
##sequence-region Bruz_scaf_60598 1 1896
##sequence-region Bruz_scaf_60599 1 1896
##sequence-region Bruz_scaf_606 1 102435
##sequence-region Bruz_scaf_6060 1 28395
##sequence-region Bruz_scaf_60600 1 1896
##sequence-region Bruz_scaf_60601 1 1896
##sequence-region Bruz_scaf_60602 1 1896
##sequence-region Bruz_scaf_60603 1 1896
##sequence-region Bruz_scaf_60604 1 1896
##sequence-region Bruz_scaf_60605 1 1896
##sequence-region Bruz_scaf_60606 1 1896
##sequence-region Bruz_scaf_60607 1 1896
##sequence-region Bruz_scaf_60608 1 1896
##sequence-region Bruz_scaf_60609 1 1896
##sequence-region Bruz_scaf_6061 1 28395
##sequence-region Bruz_scaf_60610 1 1896
##sequence-region Bruz_scaf_60611 1 1896
##sequence-region Bruz_scaf_60612 1 1896
##sequence-region Bruz_scaf_60613 1 1896
##sequence-region Bruz_scaf_60614 1 1896
##sequence-region Bruz_scaf_60615 1 1896
##sequence-region Bruz_scaf_60616 1 1896
##sequence-region Bruz_scaf_60617 1 1896
##sequence-region Bruz_scaf_60618 1 1896
##sequence-region Bruz_scaf_60619 1 1896
##sequence-region Bruz_scaf_6062 1 28390
##sequence-region Bruz_scaf_60620 1 1896
##sequence-region Bruz_scaf_60621 1 1896
##sequence-region Bruz_scaf_60622 1 1896
##sequence-region Bruz_scaf_60623 1 1896
##sequence-region Bruz_scaf_60624 1 1896
##sequence-region Bruz_scaf_60625 1 1896
##sequence-region Bruz_scaf_60626 1 1896
##sequence-region Bruz_scaf_60627 1 1896
##sequence-region Bruz_scaf_60628 1 1896
##sequence-region Bruz_scaf_60629 1 1896
##sequence-region Bruz_scaf_6063 1 28390
##sequence-region Bruz_scaf_60630 1 1896
##sequence-region Bruz_scaf_60631 1 1896
##sequence-region Bruz_scaf_60632 1 1896
##sequence-region Bruz_scaf_60633 1 1896
##sequence-region Bruz_scaf_60634 1 1896
##sequence-region Bruz_scaf_60635 1 1896
##sequence-region Bruz_scaf_60636 1 1895
##sequence-region Bruz_scaf_60637 1 1895
##sequence-region Bruz_scaf_60638 1 1895
##sequence-region Bruz_scaf_60639 1 1895
##sequence-region Bruz_scaf_6064 1 28387
##sequence-region Bruz_scaf_60640 1 1895
##sequence-region Bruz_scaf_60641 1 1895
##sequence-region Bruz_scaf_60642 1 1895
##sequence-region Bruz_scaf_60643 1 1895
##sequence-region Bruz_scaf_60644 1 1895
##sequence-region Bruz_scaf_60645 1 1895
##sequence-region Bruz_scaf_60646 1 1895
##sequence-region Bruz_scaf_60647 1 1895
##sequence-region Bruz_scaf_60648 1 1895
##sequence-region Bruz_scaf_60649 1 1895
##sequence-region Bruz_scaf_6065 1 28384
##sequence-region Bruz_scaf_60650 1 1895
##sequence-region Bruz_scaf_60651 1 1895
##sequence-region Bruz_scaf_60652 1 1895
##sequence-region Bruz_scaf_60653 1 1895
##sequence-region Bruz_scaf_60654 1 1895
##sequence-region Bruz_scaf_60655 1 1895
##sequence-region Bruz_scaf_60656 1 1895
##sequence-region Bruz_scaf_60657 1 1895
##sequence-region Bruz_scaf_60658 1 1895
##sequence-region Bruz_scaf_60659 1 1895
##sequence-region Bruz_scaf_6066 1 28377
##sequence-region Bruz_scaf_60660 1 1895
##sequence-region Bruz_scaf_60661 1 1895
##sequence-region Bruz_scaf_60662 1 1895
##sequence-region Bruz_scaf_60663 1 1895
##sequence-region Bruz_scaf_60664 1 1895
##sequence-region Bruz_scaf_60665 1 1895
##sequence-region Bruz_scaf_60666 1 1894
##sequence-region Bruz_scaf_60667 1 1894
##sequence-region Bruz_scaf_60668 1 1894
##sequence-region Bruz_scaf_60669 1 1894
##sequence-region Bruz_scaf_6067 1 28368
##sequence-region Bruz_scaf_60670 1 1894
##sequence-region Bruz_scaf_60671 1 1894
##sequence-region Bruz_scaf_60672 1 1894
##sequence-region Bruz_scaf_60673 1 1894
##sequence-region Bruz_scaf_60674 1 1894
##sequence-region Bruz_scaf_60675 1 1894
##sequence-region Bruz_scaf_60676 1 1894
##sequence-region Bruz_scaf_60677 1 1894
##sequence-region Bruz_scaf_60678 1 1894
##sequence-region Bruz_scaf_60679 1 1894
##sequence-region Bruz_scaf_6068 1 28368
##sequence-region Bruz_scaf_60680 1 1894
##sequence-region Bruz_scaf_60681 1 1894
##sequence-region Bruz_scaf_60682 1 1894
##sequence-region Bruz_scaf_60683 1 1894
##sequence-region Bruz_scaf_60684 1 1894
##sequence-region Bruz_scaf_60685 1 1894
##sequence-region Bruz_scaf_60686 1 1894
##sequence-region Bruz_scaf_60687 1 1894
##sequence-region Bruz_scaf_60688 1 1894
##sequence-region Bruz_scaf_60689 1 1894
##sequence-region Bruz_scaf_6069 1 28364
##sequence-region Bruz_scaf_60690 1 1894
##sequence-region Bruz_scaf_60691 1 1894
##sequence-region Bruz_scaf_60692 1 1894
##sequence-region Bruz_scaf_60693 1 1894
##sequence-region Bruz_scaf_60694 1 1894
##sequence-region Bruz_scaf_60695 1 1894
##sequence-region Bruz_scaf_60696 1 1894
##sequence-region Bruz_scaf_60697 1 1894
##sequence-region Bruz_scaf_60698 1 1894
##sequence-region Bruz_scaf_60699 1 1894
##sequence-region Bruz_scaf_607 1 102398
##sequence-region Bruz_scaf_6070 1 28363
##sequence-region Bruz_scaf_60700 1 1894
##sequence-region Bruz_scaf_60701 1 1894
##sequence-region Bruz_scaf_60702 1 1893
##sequence-region Bruz_scaf_60703 1 1893
##sequence-region Bruz_scaf_60704 1 1893
##sequence-region Bruz_scaf_60705 1 1893
##sequence-region Bruz_scaf_60706 1 1893
##sequence-region Bruz_scaf_60707 1 1893
##sequence-region Bruz_scaf_60708 1 1893
##sequence-region Bruz_scaf_60709 1 1893
##sequence-region Bruz_scaf_6071 1 28362
##sequence-region Bruz_scaf_60710 1 1893
##sequence-region Bruz_scaf_60711 1 1893
##sequence-region Bruz_scaf_60712 1 1893
##sequence-region Bruz_scaf_60713 1 1893
##sequence-region Bruz_scaf_60714 1 1893
##sequence-region Bruz_scaf_60715 1 1893
##sequence-region Bruz_scaf_60716 1 1893
##sequence-region Bruz_scaf_60717 1 1893
##sequence-region Bruz_scaf_60718 1 1893
##sequence-region Bruz_scaf_60719 1 1893
##sequence-region Bruz_scaf_6072 1 28361
##sequence-region Bruz_scaf_60720 1 1893
##sequence-region Bruz_scaf_60721 1 1893
##sequence-region Bruz_scaf_60722 1 1893
##sequence-region Bruz_scaf_60723 1 1893
##sequence-region Bruz_scaf_60724 1 1893
##sequence-region Bruz_scaf_60725 1 1893
##sequence-region Bruz_scaf_60726 1 1893
##sequence-region Bruz_scaf_60727 1 1893
##sequence-region Bruz_scaf_60728 1 1893
##sequence-region Bruz_scaf_60729 1 1893
##sequence-region Bruz_scaf_6073 1 28361
##sequence-region Bruz_scaf_60730 1 1893
##sequence-region Bruz_scaf_60731 1 1893
##sequence-region Bruz_scaf_60732 1 1893
##sequence-region Bruz_scaf_60733 1 1892
##sequence-region Bruz_scaf_60734 1 1892
##sequence-region Bruz_scaf_60735 1 1892
##sequence-region Bruz_scaf_60736 1 1892
##sequence-region Bruz_scaf_60737 1 1892
##sequence-region Bruz_scaf_60738 1 1892
##sequence-region Bruz_scaf_60739 1 1892
##sequence-region Bruz_scaf_6074 1 28358
##sequence-region Bruz_scaf_60740 1 1892
##sequence-region Bruz_scaf_60741 1 1892
##sequence-region Bruz_scaf_60742 1 1892
##sequence-region Bruz_scaf_60743 1 1892
##sequence-region Bruz_scaf_60744 1 1892
##sequence-region Bruz_scaf_60745 1 1892
##sequence-region Bruz_scaf_60746 1 1892
##sequence-region Bruz_scaf_60747 1 1892
##sequence-region Bruz_scaf_60748 1 1892
##sequence-region Bruz_scaf_60749 1 1892
##sequence-region Bruz_scaf_6075 1 28356
##sequence-region Bruz_scaf_60750 1 1892
##sequence-region Bruz_scaf_60751 1 1892
##sequence-region Bruz_scaf_60752 1 1892
##sequence-region Bruz_scaf_60753 1 1892
##sequence-region Bruz_scaf_60754 1 1892
##sequence-region Bruz_scaf_60755 1 1892
##sequence-region Bruz_scaf_60756 1 1892
##sequence-region Bruz_scaf_60757 1 1892
##sequence-region Bruz_scaf_60758 1 1892
##sequence-region Bruz_scaf_60759 1 1892
##sequence-region Bruz_scaf_6076 1 28356
##sequence-region Bruz_scaf_60760 1 1892
##sequence-region Bruz_scaf_60761 1 1892
##sequence-region Bruz_scaf_60762 1 1892
##sequence-region Bruz_scaf_60763 1 1892
##sequence-region Bruz_scaf_60764 1 1892
##sequence-region Bruz_scaf_60765 1 1892
##sequence-region Bruz_scaf_60766 1 1891
##sequence-region Bruz_scaf_60767 1 1891
##sequence-region Bruz_scaf_60768 1 1891
##sequence-region Bruz_scaf_60769 1 1891
##sequence-region Bruz_scaf_6077 1 28356
##sequence-region Bruz_scaf_60770 1 1891
##sequence-region Bruz_scaf_60771 1 1891
##sequence-region Bruz_scaf_60772 1 1891
##sequence-region Bruz_scaf_60773 1 1891
##sequence-region Bruz_scaf_60774 1 1891
##sequence-region Bruz_scaf_60775 1 1891
##sequence-region Bruz_scaf_60776 1 1891
##sequence-region Bruz_scaf_60777 1 1891
##sequence-region Bruz_scaf_60778 1 1891
##sequence-region Bruz_scaf_60779 1 1891
##sequence-region Bruz_scaf_6078 1 28346
##sequence-region Bruz_scaf_60780 1 1891
##sequence-region Bruz_scaf_60781 1 1891
##sequence-region Bruz_scaf_60782 1 1891
##sequence-region Bruz_scaf_60783 1 1891
##sequence-region Bruz_scaf_60784 1 1891
##sequence-region Bruz_scaf_60785 1 1891
##sequence-region Bruz_scaf_60786 1 1891
##sequence-region Bruz_scaf_60787 1 1891
##sequence-region Bruz_scaf_60788 1 1891
##sequence-region Bruz_scaf_60789 1 1891
##sequence-region Bruz_scaf_6079 1 28337
##sequence-region Bruz_scaf_60790 1 1891
##sequence-region Bruz_scaf_60791 1 1891
##sequence-region Bruz_scaf_60792 1 1891
##sequence-region Bruz_scaf_60793 1 1891
##sequence-region Bruz_scaf_60794 1 1891
##sequence-region Bruz_scaf_60795 1 1891
##sequence-region Bruz_scaf_60796 1 1891
##sequence-region Bruz_scaf_60797 1 1891
##sequence-region Bruz_scaf_60798 1 1891
##sequence-region Bruz_scaf_60799 1 1891
##sequence-region Bruz_scaf_608 1 102349
##sequence-region Bruz_scaf_6080 1 28335
##sequence-region Bruz_scaf_60800 1 1891
##sequence-region Bruz_scaf_60801 1 1891
##sequence-region Bruz_scaf_60802 1 1891
##sequence-region Bruz_scaf_60803 1 1891
##sequence-region Bruz_scaf_60804 1 1891
##sequence-region Bruz_scaf_60805 1 1891
##sequence-region Bruz_scaf_60806 1 1891
##sequence-region Bruz_scaf_60807 1 1891
##sequence-region Bruz_scaf_60808 1 1891
##sequence-region Bruz_scaf_60809 1 1890
##sequence-region Bruz_scaf_6081 1 28327
##sequence-region Bruz_scaf_60810 1 1890
##sequence-region Bruz_scaf_60811 1 1890
##sequence-region Bruz_scaf_60812 1 1890
##sequence-region Bruz_scaf_60813 1 1890
##sequence-region Bruz_scaf_60814 1 1890
##sequence-region Bruz_scaf_60815 1 1890
##sequence-region Bruz_scaf_60816 1 1890
##sequence-region Bruz_scaf_60817 1 1890
##sequence-region Bruz_scaf_60818 1 1890
##sequence-region Bruz_scaf_60819 1 1890
##sequence-region Bruz_scaf_6082 1 28327
##sequence-region Bruz_scaf_60820 1 1890
##sequence-region Bruz_scaf_60821 1 1890
##sequence-region Bruz_scaf_60822 1 1890
##sequence-region Bruz_scaf_60823 1 1890
##sequence-region Bruz_scaf_60824 1 1890
##sequence-region Bruz_scaf_60825 1 1890
##sequence-region Bruz_scaf_60826 1 1890
##sequence-region Bruz_scaf_60827 1 1890
##sequence-region Bruz_scaf_60828 1 1890
##sequence-region Bruz_scaf_60829 1 1890
##sequence-region Bruz_scaf_6083 1 28326
##sequence-region Bruz_scaf_60830 1 1890
##sequence-region Bruz_scaf_60831 1 1890
##sequence-region Bruz_scaf_60832 1 1890
##sequence-region Bruz_scaf_60833 1 1890
##sequence-region Bruz_scaf_60834 1 1890
##sequence-region Bruz_scaf_60835 1 1890
##sequence-region Bruz_scaf_60836 1 1890
##sequence-region Bruz_scaf_60837 1 1889
##sequence-region Bruz_scaf_60838 1 1889
##sequence-region Bruz_scaf_60839 1 1889
##sequence-region Bruz_scaf_6084 1 28325
##sequence-region Bruz_scaf_60840 1 1889
##sequence-region Bruz_scaf_60841 1 1889
##sequence-region Bruz_scaf_60842 1 1889
##sequence-region Bruz_scaf_60843 1 1889
##sequence-region Bruz_scaf_60844 1 1889
##sequence-region Bruz_scaf_60845 1 1889
##sequence-region Bruz_scaf_60846 1 1889
##sequence-region Bruz_scaf_60847 1 1889
##sequence-region Bruz_scaf_60848 1 1889
##sequence-region Bruz_scaf_60849 1 1889
##sequence-region Bruz_scaf_6085 1 28314
##sequence-region Bruz_scaf_60850 1 1889
##sequence-region Bruz_scaf_60851 1 1889
##sequence-region Bruz_scaf_60852 1 1889
##sequence-region Bruz_scaf_60853 1 1889
##sequence-region Bruz_scaf_60854 1 1889
##sequence-region Bruz_scaf_60855 1 1889
##sequence-region Bruz_scaf_60856 1 1889
##sequence-region Bruz_scaf_60857 1 1889
##sequence-region Bruz_scaf_60858 1 1889
##sequence-region Bruz_scaf_60859 1 1889
##sequence-region Bruz_scaf_6086 1 28313
##sequence-region Bruz_scaf_60860 1 1889
##sequence-region Bruz_scaf_60861 1 1889
##sequence-region Bruz_scaf_60862 1 1889
##sequence-region Bruz_scaf_60863 1 1889
##sequence-region Bruz_scaf_60864 1 1889
##sequence-region Bruz_scaf_60865 1 1888
##sequence-region Bruz_scaf_60866 1 1888
##sequence-region Bruz_scaf_60867 1 1888
##sequence-region Bruz_scaf_60868 1 1888
##sequence-region Bruz_scaf_60869 1 1888
##sequence-region Bruz_scaf_6087 1 28308
##sequence-region Bruz_scaf_60870 1 1888
##sequence-region Bruz_scaf_60871 1 1888
##sequence-region Bruz_scaf_60872 1 1888
##sequence-region Bruz_scaf_60873 1 1888
##sequence-region Bruz_scaf_60874 1 1888
##sequence-region Bruz_scaf_60875 1 1888
##sequence-region Bruz_scaf_60876 1 1888
##sequence-region Bruz_scaf_60877 1 1888
##sequence-region Bruz_scaf_60878 1 1888
##sequence-region Bruz_scaf_60879 1 1888
##sequence-region Bruz_scaf_6088 1 28305
##sequence-region Bruz_scaf_60880 1 1888
##sequence-region Bruz_scaf_60881 1 1888
##sequence-region Bruz_scaf_60882 1 1888
##sequence-region Bruz_scaf_60883 1 1888
##sequence-region Bruz_scaf_60884 1 1888
##sequence-region Bruz_scaf_60885 1 1888
##sequence-region Bruz_scaf_60886 1 1888
##sequence-region Bruz_scaf_60887 1 1888
##sequence-region Bruz_scaf_60888 1 1888
##sequence-region Bruz_scaf_60889 1 1888
##sequence-region Bruz_scaf_6089 1 28302
##sequence-region Bruz_scaf_60890 1 1887
##sequence-region Bruz_scaf_60891 1 1887
##sequence-region Bruz_scaf_60892 1 1887
##sequence-region Bruz_scaf_60893 1 1887
##sequence-region Bruz_scaf_60894 1 1887
##sequence-region Bruz_scaf_60895 1 1887
##sequence-region Bruz_scaf_60896 1 1887
##sequence-region Bruz_scaf_60897 1 1887
##sequence-region Bruz_scaf_60898 1 1887
##sequence-region Bruz_scaf_60899 1 1887
##sequence-region Bruz_scaf_609 1 102324
##sequence-region Bruz_scaf_6090 1 28299
##sequence-region Bruz_scaf_60900 1 1887
##sequence-region Bruz_scaf_60901 1 1887
##sequence-region Bruz_scaf_60902 1 1887
##sequence-region Bruz_scaf_60903 1 1887
##sequence-region Bruz_scaf_60904 1 1887
##sequence-region Bruz_scaf_60905 1 1887
##sequence-region Bruz_scaf_60906 1 1887
##sequence-region Bruz_scaf_60907 1 1887
##sequence-region Bruz_scaf_60908 1 1887
##sequence-region Bruz_scaf_60909 1 1887
##sequence-region Bruz_scaf_6091 1 28299
##sequence-region Bruz_scaf_60910 1 1887
##sequence-region Bruz_scaf_60911 1 1887
##sequence-region Bruz_scaf_60912 1 1887
##sequence-region Bruz_scaf_60913 1 1887
##sequence-region Bruz_scaf_60914 1 1887
##sequence-region Bruz_scaf_60915 1 1887
##sequence-region Bruz_scaf_60916 1 1887
##sequence-region Bruz_scaf_60917 1 1887
##sequence-region Bruz_scaf_60918 1 1887
##sequence-region Bruz_scaf_60919 1 1887
##sequence-region Bruz_scaf_6092 1 28296
##sequence-region Bruz_scaf_60920 1 1887
##sequence-region Bruz_scaf_60921 1 1887
##sequence-region Bruz_scaf_60922 1 1887
##sequence-region Bruz_scaf_60923 1 1887
##sequence-region Bruz_scaf_60924 1 1887
##sequence-region Bruz_scaf_60925 1 1886
##sequence-region Bruz_scaf_60926 1 1886
##sequence-region Bruz_scaf_60927 1 1886
##sequence-region Bruz_scaf_60928 1 1886
##sequence-region Bruz_scaf_60929 1 1886
##sequence-region Bruz_scaf_6093 1 28291
##sequence-region Bruz_scaf_60930 1 1886
##sequence-region Bruz_scaf_60931 1 1886
##sequence-region Bruz_scaf_60932 1 1886
##sequence-region Bruz_scaf_60933 1 1886
##sequence-region Bruz_scaf_60934 1 1886
##sequence-region Bruz_scaf_60935 1 1886
##sequence-region Bruz_scaf_60936 1 1886
##sequence-region Bruz_scaf_60937 1 1886
##sequence-region Bruz_scaf_60938 1 1886
##sequence-region Bruz_scaf_60939 1 1886
##sequence-region Bruz_scaf_6094 1 28286
##sequence-region Bruz_scaf_60940 1 1886
##sequence-region Bruz_scaf_60941 1 1886
##sequence-region Bruz_scaf_60942 1 1886
##sequence-region Bruz_scaf_60943 1 1886
##sequence-region Bruz_scaf_60944 1 1886
##sequence-region Bruz_scaf_60945 1 1886
##sequence-region Bruz_scaf_60946 1 1886
##sequence-region Bruz_scaf_60947 1 1886
##sequence-region Bruz_scaf_60948 1 1886
##sequence-region Bruz_scaf_60949 1 1886
##sequence-region Bruz_scaf_6095 1 28279
##sequence-region Bruz_scaf_60950 1 1886
##sequence-region Bruz_scaf_60951 1 1886
##sequence-region Bruz_scaf_60952 1 1886
##sequence-region Bruz_scaf_60953 1 1885
##sequence-region Bruz_scaf_60954 1 1885
##sequence-region Bruz_scaf_60955 1 1885
##sequence-region Bruz_scaf_60956 1 1885
##sequence-region Bruz_scaf_60957 1 1885
##sequence-region Bruz_scaf_60958 1 1885
##sequence-region Bruz_scaf_60959 1 1885
##sequence-region Bruz_scaf_6096 1 28278
##sequence-region Bruz_scaf_60960 1 1885
##sequence-region Bruz_scaf_60961 1 1885
##sequence-region Bruz_scaf_60962 1 1885
##sequence-region Bruz_scaf_60963 1 1885
##sequence-region Bruz_scaf_60964 1 1885
##sequence-region Bruz_scaf_60965 1 1885
##sequence-region Bruz_scaf_60966 1 1885
##sequence-region Bruz_scaf_60967 1 1885
##sequence-region Bruz_scaf_60968 1 1885
##sequence-region Bruz_scaf_60969 1 1885
##sequence-region Bruz_scaf_6097 1 28275
##sequence-region Bruz_scaf_60970 1 1885
##sequence-region Bruz_scaf_60971 1 1885
##sequence-region Bruz_scaf_60972 1 1885
##sequence-region Bruz_scaf_60973 1 1885
##sequence-region Bruz_scaf_60974 1 1885
##sequence-region Bruz_scaf_60975 1 1885
##sequence-region Bruz_scaf_60976 1 1885
##sequence-region Bruz_scaf_60977 1 1885
##sequence-region Bruz_scaf_60978 1 1885
##sequence-region Bruz_scaf_60979 1 1884
##sequence-region Bruz_scaf_6098 1 28269
##sequence-region Bruz_scaf_60980 1 1884
##sequence-region Bruz_scaf_60981 1 1884
##sequence-region Bruz_scaf_60982 1 1884
##sequence-region Bruz_scaf_60983 1 1884
##sequence-region Bruz_scaf_60984 1 1884
##sequence-region Bruz_scaf_60985 1 1884
##sequence-region Bruz_scaf_60986 1 1884
##sequence-region Bruz_scaf_60987 1 1884
##sequence-region Bruz_scaf_60988 1 1884
##sequence-region Bruz_scaf_60989 1 1884
##sequence-region Bruz_scaf_6099 1 28269
##sequence-region Bruz_scaf_60990 1 1884
##sequence-region Bruz_scaf_60991 1 1884
##sequence-region Bruz_scaf_60992 1 1884
##sequence-region Bruz_scaf_60993 1 1884
##sequence-region Bruz_scaf_60994 1 1884
##sequence-region Bruz_scaf_60995 1 1884
##sequence-region Bruz_scaf_60996 1 1884
##sequence-region Bruz_scaf_60997 1 1884
##sequence-region Bruz_scaf_60998 1 1884
##sequence-region Bruz_scaf_60999 1 1884
##sequence-region Bruz_scaf_61 1 197656
##sequence-region Bruz_scaf_610 1 102316
##sequence-region Bruz_scaf_6100 1 28266
##sequence-region Bruz_scaf_61000 1 1884
##sequence-region Bruz_scaf_61001 1 1884
##sequence-region Bruz_scaf_61002 1 1884
##sequence-region Bruz_scaf_61003 1 1884
##sequence-region Bruz_scaf_61004 1 1884
##sequence-region Bruz_scaf_61005 1 1884
##sequence-region Bruz_scaf_61006 1 1884
##sequence-region Bruz_scaf_61007 1 1884
##sequence-region Bruz_scaf_61008 1 1884
##sequence-region Bruz_scaf_61009 1 1884
##sequence-region Bruz_scaf_6101 1 28265
##sequence-region Bruz_scaf_61010 1 1884
##sequence-region Bruz_scaf_61011 1 1884
##sequence-region Bruz_scaf_61012 1 1884
##sequence-region Bruz_scaf_61013 1 1884
##sequence-region Bruz_scaf_61014 1 1884
##sequence-region Bruz_scaf_61015 1 1884
##sequence-region Bruz_scaf_61016 1 1883
##sequence-region Bruz_scaf_61017 1 1883
##sequence-region Bruz_scaf_61018 1 1883
##sequence-region Bruz_scaf_61019 1 1883
##sequence-region Bruz_scaf_6102 1 28264
##sequence-region Bruz_scaf_61020 1 1883
##sequence-region Bruz_scaf_61021 1 1883
##sequence-region Bruz_scaf_61022 1 1883
##sequence-region Bruz_scaf_61023 1 1883
##sequence-region Bruz_scaf_61024 1 1883
##sequence-region Bruz_scaf_61025 1 1883
##sequence-region Bruz_scaf_61026 1 1883
##sequence-region Bruz_scaf_61027 1 1883
##sequence-region Bruz_scaf_61028 1 1883
##sequence-region Bruz_scaf_61029 1 1883
##sequence-region Bruz_scaf_6103 1 28257
##sequence-region Bruz_scaf_61030 1 1883
##sequence-region Bruz_scaf_61031 1 1883
##sequence-region Bruz_scaf_61032 1 1883
##sequence-region Bruz_scaf_61033 1 1883
##sequence-region Bruz_scaf_61034 1 1883
##sequence-region Bruz_scaf_61035 1 1883
##sequence-region Bruz_scaf_61036 1 1883
##sequence-region Bruz_scaf_61037 1 1883
##sequence-region Bruz_scaf_61038 1 1883
##sequence-region Bruz_scaf_61039 1 1883
##sequence-region Bruz_scaf_6104 1 28254
##sequence-region Bruz_scaf_61040 1 1883
##sequence-region Bruz_scaf_61041 1 1883
##sequence-region Bruz_scaf_61042 1 1883
##sequence-region Bruz_scaf_61043 1 1883
##sequence-region Bruz_scaf_61044 1 1883
##sequence-region Bruz_scaf_61045 1 1883
##sequence-region Bruz_scaf_61046 1 1883
##sequence-region Bruz_scaf_61047 1 1883
##sequence-region Bruz_scaf_61048 1 1883
##sequence-region Bruz_scaf_61049 1 1882
##sequence-region Bruz_scaf_6105 1 28249
##sequence-region Bruz_scaf_61050 1 1882
##sequence-region Bruz_scaf_61051 1 1882
##sequence-region Bruz_scaf_61052 1 1882
##sequence-region Bruz_scaf_61053 1 1882
##sequence-region Bruz_scaf_61054 1 1882
##sequence-region Bruz_scaf_61055 1 1882
##sequence-region Bruz_scaf_61056 1 1882
##sequence-region Bruz_scaf_61057 1 1882
##sequence-region Bruz_scaf_61058 1 1882
##sequence-region Bruz_scaf_61059 1 1882
##sequence-region Bruz_scaf_6106 1 28248
##sequence-region Bruz_scaf_61060 1 1882
##sequence-region Bruz_scaf_61061 1 1882
##sequence-region Bruz_scaf_61062 1 1882
##sequence-region Bruz_scaf_61063 1 1882
##sequence-region Bruz_scaf_61064 1 1882
##sequence-region Bruz_scaf_61065 1 1882
##sequence-region Bruz_scaf_61066 1 1882
##sequence-region Bruz_scaf_61067 1 1882
##sequence-region Bruz_scaf_61068 1 1882
##sequence-region Bruz_scaf_61069 1 1882
##sequence-region Bruz_scaf_6107 1 28245
##sequence-region Bruz_scaf_61070 1 1882
##sequence-region Bruz_scaf_61071 1 1882
##sequence-region Bruz_scaf_61072 1 1882
##sequence-region Bruz_scaf_61073 1 1882
##sequence-region Bruz_scaf_61074 1 1882
##sequence-region Bruz_scaf_61075 1 1882
##sequence-region Bruz_scaf_61076 1 1882
##sequence-region Bruz_scaf_61077 1 1882
##sequence-region Bruz_scaf_61078 1 1882
##sequence-region Bruz_scaf_61079 1 1882
##sequence-region Bruz_scaf_6108 1 28243
##sequence-region Bruz_scaf_61080 1 1882
##sequence-region Bruz_scaf_61081 1 1882
##sequence-region Bruz_scaf_61082 1 1882
##sequence-region Bruz_scaf_61083 1 1882
##sequence-region Bruz_scaf_61084 1 1882
##sequence-region Bruz_scaf_61085 1 1882
##sequence-region Bruz_scaf_61086 1 1881
##sequence-region Bruz_scaf_61087 1 1881
##sequence-region Bruz_scaf_61088 1 1881
##sequence-region Bruz_scaf_61089 1 1881
##sequence-region Bruz_scaf_6109 1 28236
##sequence-region Bruz_scaf_61090 1 1881
##sequence-region Bruz_scaf_61091 1 1881
##sequence-region Bruz_scaf_61092 1 1881
##sequence-region Bruz_scaf_61093 1 1881
##sequence-region Bruz_scaf_61094 1 1881
##sequence-region Bruz_scaf_61095 1 1881
##sequence-region Bruz_scaf_61096 1 1881
##sequence-region Bruz_scaf_61097 1 1881
##sequence-region Bruz_scaf_61098 1 1881
##sequence-region Bruz_scaf_61099 1 1881
##sequence-region Bruz_scaf_611 1 102283
##sequence-region Bruz_scaf_6110 1 28236
##sequence-region Bruz_scaf_61100 1 1881
##sequence-region Bruz_scaf_61101 1 1881
##sequence-region Bruz_scaf_61102 1 1881
##sequence-region Bruz_scaf_61103 1 1881
##sequence-region Bruz_scaf_61104 1 1881
##sequence-region Bruz_scaf_61105 1 1881
##sequence-region Bruz_scaf_61106 1 1881
##sequence-region Bruz_scaf_61107 1 1881
##sequence-region Bruz_scaf_61108 1 1881
##sequence-region Bruz_scaf_61109 1 1881
##sequence-region Bruz_scaf_6111 1 28235
##sequence-region Bruz_scaf_61110 1 1881
##sequence-region Bruz_scaf_61111 1 1881
##sequence-region Bruz_scaf_61112 1 1881
##sequence-region Bruz_scaf_61113 1 1881
##sequence-region Bruz_scaf_61114 1 1881
##sequence-region Bruz_scaf_61115 1 1881
##sequence-region Bruz_scaf_61116 1 1881
##sequence-region Bruz_scaf_61117 1 1881
##sequence-region Bruz_scaf_61118 1 1881
##sequence-region Bruz_scaf_61119 1 1881
##sequence-region Bruz_scaf_6112 1 28231
##sequence-region Bruz_scaf_61120 1 1881
##sequence-region Bruz_scaf_61121 1 1881
##sequence-region Bruz_scaf_61122 1 1881
##sequence-region Bruz_scaf_61123 1 1881
##sequence-region Bruz_scaf_61124 1 1881
##sequence-region Bruz_scaf_61125 1 1880
##sequence-region Bruz_scaf_61126 1 1880
##sequence-region Bruz_scaf_61127 1 1880
##sequence-region Bruz_scaf_61128 1 1880
##sequence-region Bruz_scaf_61129 1 1880
##sequence-region Bruz_scaf_6113 1 28226
##sequence-region Bruz_scaf_61130 1 1880
##sequence-region Bruz_scaf_61131 1 1880
##sequence-region Bruz_scaf_61132 1 1880
##sequence-region Bruz_scaf_61133 1 1880
##sequence-region Bruz_scaf_61134 1 1880
##sequence-region Bruz_scaf_61135 1 1880
##sequence-region Bruz_scaf_61136 1 1880
##sequence-region Bruz_scaf_61137 1 1880
##sequence-region Bruz_scaf_61138 1 1880
##sequence-region Bruz_scaf_61139 1 1880
##sequence-region Bruz_scaf_6114 1 28226
##sequence-region Bruz_scaf_61140 1 1880
##sequence-region Bruz_scaf_61141 1 1880
##sequence-region Bruz_scaf_61142 1 1880
##sequence-region Bruz_scaf_61143 1 1880
##sequence-region Bruz_scaf_61144 1 1880
##sequence-region Bruz_scaf_61145 1 1880
##sequence-region Bruz_scaf_61146 1 1880
##sequence-region Bruz_scaf_61147 1 1880
##sequence-region Bruz_scaf_61148 1 1880
##sequence-region Bruz_scaf_61149 1 1880
##sequence-region Bruz_scaf_6115 1 28225
##sequence-region Bruz_scaf_61150 1 1880
##sequence-region Bruz_scaf_61151 1 1880
##sequence-region Bruz_scaf_61152 1 1880
##sequence-region Bruz_scaf_61153 1 1880
##sequence-region Bruz_scaf_61154 1 1880
##sequence-region Bruz_scaf_61155 1 1880
##sequence-region Bruz_scaf_61156 1 1880
##sequence-region Bruz_scaf_61157 1 1880
##sequence-region Bruz_scaf_61158 1 1880
##sequence-region Bruz_scaf_61159 1 1880
##sequence-region Bruz_scaf_6116 1 28223
##sequence-region Bruz_scaf_61160 1 1880
##sequence-region Bruz_scaf_61161 1 1880
##sequence-region Bruz_scaf_61162 1 1880
##sequence-region Bruz_scaf_61163 1 1880
##sequence-region Bruz_scaf_61164 1 1880
##sequence-region Bruz_scaf_61165 1 1879
##sequence-region Bruz_scaf_61166 1 1879
##sequence-region Bruz_scaf_61167 1 1879
##sequence-region Bruz_scaf_61168 1 1879
##sequence-region Bruz_scaf_61169 1 1879
##sequence-region Bruz_scaf_6117 1 28219
##sequence-region Bruz_scaf_61170 1 1879
##sequence-region Bruz_scaf_61171 1 1879
##sequence-region Bruz_scaf_61172 1 1879
##sequence-region Bruz_scaf_61173 1 1879
##sequence-region Bruz_scaf_61174 1 1879
##sequence-region Bruz_scaf_61175 1 1879
##sequence-region Bruz_scaf_61176 1 1879
##sequence-region Bruz_scaf_61177 1 1879
##sequence-region Bruz_scaf_61178 1 1879
##sequence-region Bruz_scaf_61179 1 1879
##sequence-region Bruz_scaf_6118 1 28218
##sequence-region Bruz_scaf_61180 1 1879
##sequence-region Bruz_scaf_61181 1 1879
##sequence-region Bruz_scaf_61182 1 1879
##sequence-region Bruz_scaf_61183 1 1879
##sequence-region Bruz_scaf_61184 1 1879
##sequence-region Bruz_scaf_61185 1 1879
##sequence-region Bruz_scaf_61186 1 1879
##sequence-region Bruz_scaf_61187 1 1879
##sequence-region Bruz_scaf_61188 1 1879
##sequence-region Bruz_scaf_61189 1 1879
##sequence-region Bruz_scaf_6119 1 28216
##sequence-region Bruz_scaf_61190 1 1879
##sequence-region Bruz_scaf_61191 1 1879
##sequence-region Bruz_scaf_61192 1 1879
##sequence-region Bruz_scaf_61193 1 1878
##sequence-region Bruz_scaf_61194 1 1878
##sequence-region Bruz_scaf_61195 1 1878
##sequence-region Bruz_scaf_61196 1 1878
##sequence-region Bruz_scaf_61197 1 1878
##sequence-region Bruz_scaf_61198 1 1878
##sequence-region Bruz_scaf_61199 1 1878
##sequence-region Bruz_scaf_612 1 102235
##sequence-region Bruz_scaf_6120 1 28207
##sequence-region Bruz_scaf_61200 1 1878
##sequence-region Bruz_scaf_61201 1 1878
##sequence-region Bruz_scaf_61202 1 1878
##sequence-region Bruz_scaf_61203 1 1878
##sequence-region Bruz_scaf_61204 1 1878
##sequence-region Bruz_scaf_61205 1 1878
##sequence-region Bruz_scaf_61206 1 1878
##sequence-region Bruz_scaf_61207 1 1878
##sequence-region Bruz_scaf_61208 1 1878
##sequence-region Bruz_scaf_61209 1 1878
##sequence-region Bruz_scaf_6121 1 28204
##sequence-region Bruz_scaf_61210 1 1878
##sequence-region Bruz_scaf_61211 1 1878
##sequence-region Bruz_scaf_61212 1 1878
##sequence-region Bruz_scaf_61213 1 1878
##sequence-region Bruz_scaf_61214 1 1878
##sequence-region Bruz_scaf_61215 1 1878
##sequence-region Bruz_scaf_61216 1 1878
##sequence-region Bruz_scaf_61217 1 1878
##sequence-region Bruz_scaf_61218 1 1878
##sequence-region Bruz_scaf_61219 1 1878
##sequence-region Bruz_scaf_6122 1 28202
##sequence-region Bruz_scaf_61220 1 1878
##sequence-region Bruz_scaf_61221 1 1878
##sequence-region Bruz_scaf_61222 1 1878
##sequence-region Bruz_scaf_61223 1 1878
##sequence-region Bruz_scaf_61224 1 1878
##sequence-region Bruz_scaf_61225 1 1878
##sequence-region Bruz_scaf_61226 1 1878
##sequence-region Bruz_scaf_61227 1 1878
##sequence-region Bruz_scaf_61228 1 1878
##sequence-region Bruz_scaf_61229 1 1877
##sequence-region Bruz_scaf_6123 1 28201
##sequence-region Bruz_scaf_61230 1 1877
##sequence-region Bruz_scaf_61231 1 1877
##sequence-region Bruz_scaf_61232 1 1877
##sequence-region Bruz_scaf_61233 1 1877
##sequence-region Bruz_scaf_61234 1 1877
##sequence-region Bruz_scaf_61235 1 1877
##sequence-region Bruz_scaf_61236 1 1877
##sequence-region Bruz_scaf_61237 1 1877
##sequence-region Bruz_scaf_61238 1 1877
##sequence-region Bruz_scaf_61239 1 1877
##sequence-region Bruz_scaf_6124 1 28200
##sequence-region Bruz_scaf_61240 1 1877
##sequence-region Bruz_scaf_61241 1 1877
##sequence-region Bruz_scaf_61242 1 1877
##sequence-region Bruz_scaf_61243 1 1877
##sequence-region Bruz_scaf_61244 1 1877
##sequence-region Bruz_scaf_61245 1 1877
##sequence-region Bruz_scaf_61246 1 1877
##sequence-region Bruz_scaf_61247 1 1877
##sequence-region Bruz_scaf_61248 1 1877
##sequence-region Bruz_scaf_61249 1 1877
##sequence-region Bruz_scaf_6125 1 28199
##sequence-region Bruz_scaf_61250 1 1877
##sequence-region Bruz_scaf_61251 1 1877
##sequence-region Bruz_scaf_61252 1 1877
##sequence-region Bruz_scaf_61253 1 1877
##sequence-region Bruz_scaf_61254 1 1877
##sequence-region Bruz_scaf_61255 1 1877
##sequence-region Bruz_scaf_61256 1 1877
##sequence-region Bruz_scaf_61257 1 1877
##sequence-region Bruz_scaf_61258 1 1877
##sequence-region Bruz_scaf_61259 1 1876
##sequence-region Bruz_scaf_6126 1 28196
##sequence-region Bruz_scaf_61260 1 1876
##sequence-region Bruz_scaf_61261 1 1876
##sequence-region Bruz_scaf_61262 1 1876
##sequence-region Bruz_scaf_61263 1 1876
##sequence-region Bruz_scaf_61264 1 1876
##sequence-region Bruz_scaf_61265 1 1876
##sequence-region Bruz_scaf_61266 1 1876
##sequence-region Bruz_scaf_61267 1 1876
##sequence-region Bruz_scaf_61268 1 1876
##sequence-region Bruz_scaf_61269 1 1876
##sequence-region Bruz_scaf_6127 1 28189
##sequence-region Bruz_scaf_61270 1 1876
##sequence-region Bruz_scaf_61271 1 1876
##sequence-region Bruz_scaf_61272 1 1876
##sequence-region Bruz_scaf_61273 1 1876
##sequence-region Bruz_scaf_61274 1 1876
##sequence-region Bruz_scaf_61275 1 1876
##sequence-region Bruz_scaf_61276 1 1876
##sequence-region Bruz_scaf_61277 1 1876
##sequence-region Bruz_scaf_61278 1 1876
##sequence-region Bruz_scaf_61279 1 1876
##sequence-region Bruz_scaf_6128 1 28184
##sequence-region Bruz_scaf_61280 1 1876
##sequence-region Bruz_scaf_61281 1 1876
##sequence-region Bruz_scaf_61282 1 1876
##sequence-region Bruz_scaf_61283 1 1876
##sequence-region Bruz_scaf_61284 1 1876
##sequence-region Bruz_scaf_61285 1 1876
##sequence-region Bruz_scaf_61286 1 1876
##sequence-region Bruz_scaf_61287 1 1876
##sequence-region Bruz_scaf_61288 1 1876
##sequence-region Bruz_scaf_61289 1 1876
##sequence-region Bruz_scaf_6129 1 28184
##sequence-region Bruz_scaf_61290 1 1876
##sequence-region Bruz_scaf_61291 1 1876
##sequence-region Bruz_scaf_61292 1 1876
##sequence-region Bruz_scaf_61293 1 1876
##sequence-region Bruz_scaf_61294 1 1876
##sequence-region Bruz_scaf_61295 1 1876
##sequence-region Bruz_scaf_61296 1 1875
##sequence-region Bruz_scaf_61297 1 1875
##sequence-region Bruz_scaf_61298 1 1875
##sequence-region Bruz_scaf_61299 1 1875
##sequence-region Bruz_scaf_613 1 102229
##sequence-region Bruz_scaf_6130 1 28183
##sequence-region Bruz_scaf_61300 1 1875
##sequence-region Bruz_scaf_61301 1 1875
##sequence-region Bruz_scaf_61302 1 1875
##sequence-region Bruz_scaf_61303 1 1875
##sequence-region Bruz_scaf_61304 1 1875
##sequence-region Bruz_scaf_61305 1 1875
##sequence-region Bruz_scaf_61306 1 1875
##sequence-region Bruz_scaf_61307 1 1875
##sequence-region Bruz_scaf_61308 1 1875
##sequence-region Bruz_scaf_61309 1 1875
##sequence-region Bruz_scaf_6131 1 28180
##sequence-region Bruz_scaf_61310 1 1875
##sequence-region Bruz_scaf_61311 1 1875
##sequence-region Bruz_scaf_61312 1 1875
##sequence-region Bruz_scaf_61313 1 1875
##sequence-region Bruz_scaf_61314 1 1875
##sequence-region Bruz_scaf_61315 1 1875
##sequence-region Bruz_scaf_61316 1 1875
##sequence-region Bruz_scaf_61317 1 1875
##sequence-region Bruz_scaf_61318 1 1875
##sequence-region Bruz_scaf_61319 1 1875
##sequence-region Bruz_scaf_6132 1 28172
##sequence-region Bruz_scaf_61320 1 1875
##sequence-region Bruz_scaf_61321 1 1875
##sequence-region Bruz_scaf_61322 1 1875
##sequence-region Bruz_scaf_61323 1 1875
##sequence-region Bruz_scaf_61324 1 1875
##sequence-region Bruz_scaf_61325 1 1875
##sequence-region Bruz_scaf_61326 1 1875
##sequence-region Bruz_scaf_61327 1 1875
##sequence-region Bruz_scaf_61328 1 1875
##sequence-region Bruz_scaf_61329 1 1875
##sequence-region Bruz_scaf_6133 1 28165
##sequence-region Bruz_scaf_61330 1 1875
##sequence-region Bruz_scaf_61331 1 1875
##sequence-region Bruz_scaf_61332 1 1875
##sequence-region Bruz_scaf_61333 1 1875
##sequence-region Bruz_scaf_61334 1 1875
##sequence-region Bruz_scaf_61335 1 1875
##sequence-region Bruz_scaf_61336 1 1875
##sequence-region Bruz_scaf_61337 1 1874
##sequence-region Bruz_scaf_61338 1 1874
##sequence-region Bruz_scaf_61339 1 1874
##sequence-region Bruz_scaf_6134 1 28154
##sequence-region Bruz_scaf_61340 1 1874
##sequence-region Bruz_scaf_61341 1 1874
##sequence-region Bruz_scaf_61342 1 1874
##sequence-region Bruz_scaf_61343 1 1874
##sequence-region Bruz_scaf_61344 1 1874
##sequence-region Bruz_scaf_61345 1 1874
##sequence-region Bruz_scaf_61346 1 1874
##sequence-region Bruz_scaf_61347 1 1874
##sequence-region Bruz_scaf_61348 1 1874
##sequence-region Bruz_scaf_61349 1 1874
##sequence-region Bruz_scaf_6135 1 28149
##sequence-region Bruz_scaf_61350 1 1874
##sequence-region Bruz_scaf_61351 1 1874
##sequence-region Bruz_scaf_61352 1 1874
##sequence-region Bruz_scaf_61353 1 1874
##sequence-region Bruz_scaf_61354 1 1874
##sequence-region Bruz_scaf_61355 1 1874
##sequence-region Bruz_scaf_61356 1 1874
##sequence-region Bruz_scaf_61357 1 1874
##sequence-region Bruz_scaf_61358 1 1874
##sequence-region Bruz_scaf_61359 1 1874
##sequence-region Bruz_scaf_6136 1 28145
##sequence-region Bruz_scaf_61360 1 1874
##sequence-region Bruz_scaf_61361 1 1874
##sequence-region Bruz_scaf_61362 1 1874
##sequence-region Bruz_scaf_61363 1 1874
##sequence-region Bruz_scaf_61364 1 1874
##sequence-region Bruz_scaf_61365 1 1874
##sequence-region Bruz_scaf_61366 1 1874
##sequence-region Bruz_scaf_61367 1 1874
##sequence-region Bruz_scaf_61368 1 1874
##sequence-region Bruz_scaf_61369 1 1874
##sequence-region Bruz_scaf_6137 1 28139
##sequence-region Bruz_scaf_61370 1 1874
##sequence-region Bruz_scaf_61371 1 1874
##sequence-region Bruz_scaf_61372 1 1874
##sequence-region Bruz_scaf_61373 1 1874
##sequence-region Bruz_scaf_61374 1 1874
##sequence-region Bruz_scaf_61375 1 1874
##sequence-region Bruz_scaf_61376 1 1874
##sequence-region Bruz_scaf_61377 1 1873
##sequence-region Bruz_scaf_61378 1 1873
##sequence-region Bruz_scaf_61379 1 1873
##sequence-region Bruz_scaf_6138 1 28135
##sequence-region Bruz_scaf_61380 1 1873
##sequence-region Bruz_scaf_61381 1 1873
##sequence-region Bruz_scaf_61382 1 1873
##sequence-region Bruz_scaf_61383 1 1873
##sequence-region Bruz_scaf_61384 1 1873
##sequence-region Bruz_scaf_61385 1 1873
##sequence-region Bruz_scaf_61386 1 1873
##sequence-region Bruz_scaf_61387 1 1873
##sequence-region Bruz_scaf_61388 1 1873
##sequence-region Bruz_scaf_61389 1 1873
##sequence-region Bruz_scaf_6139 1 28131
##sequence-region Bruz_scaf_61390 1 1873
##sequence-region Bruz_scaf_61391 1 1873
##sequence-region Bruz_scaf_61392 1 1873
##sequence-region Bruz_scaf_61393 1 1873
##sequence-region Bruz_scaf_61394 1 1873
##sequence-region Bruz_scaf_61395 1 1873
##sequence-region Bruz_scaf_61396 1 1873
##sequence-region Bruz_scaf_61397 1 1873
##sequence-region Bruz_scaf_61398 1 1873
##sequence-region Bruz_scaf_61399 1 1873
##sequence-region Bruz_scaf_614 1 102222
##sequence-region Bruz_scaf_6140 1 28131
##sequence-region Bruz_scaf_61400 1 1873
##sequence-region Bruz_scaf_61401 1 1872
##sequence-region Bruz_scaf_61402 1 1872
##sequence-region Bruz_scaf_61403 1 1872
##sequence-region Bruz_scaf_61404 1 1872
##sequence-region Bruz_scaf_61405 1 1872
##sequence-region Bruz_scaf_61406 1 1872
##sequence-region Bruz_scaf_61407 1 1872
##sequence-region Bruz_scaf_61408 1 1872
##sequence-region Bruz_scaf_61409 1 1872
##sequence-region Bruz_scaf_6141 1 28129
##sequence-region Bruz_scaf_61410 1 1872
##sequence-region Bruz_scaf_61411 1 1872
##sequence-region Bruz_scaf_61412 1 1872
##sequence-region Bruz_scaf_61413 1 1872
##sequence-region Bruz_scaf_61414 1 1872
##sequence-region Bruz_scaf_61415 1 1872
##sequence-region Bruz_scaf_61416 1 1872
##sequence-region Bruz_scaf_61417 1 1872
##sequence-region Bruz_scaf_61418 1 1872
##sequence-region Bruz_scaf_61419 1 1872
##sequence-region Bruz_scaf_6142 1 28129
##sequence-region Bruz_scaf_61420 1 1872
##sequence-region Bruz_scaf_61421 1 1872
##sequence-region Bruz_scaf_61422 1 1872
##sequence-region Bruz_scaf_61423 1 1872
##sequence-region Bruz_scaf_61424 1 1872
##sequence-region Bruz_scaf_61425 1 1872
##sequence-region Bruz_scaf_61426 1 1872
##sequence-region Bruz_scaf_61427 1 1872
##sequence-region Bruz_scaf_61428 1 1872
##sequence-region Bruz_scaf_61429 1 1872
##sequence-region Bruz_scaf_6143 1 28125
##sequence-region Bruz_scaf_61430 1 1872
##sequence-region Bruz_scaf_61431 1 1872
##sequence-region Bruz_scaf_61432 1 1872
##sequence-region Bruz_scaf_61433 1 1872
##sequence-region Bruz_scaf_61434 1 1872
##sequence-region Bruz_scaf_61435 1 1872
##sequence-region Bruz_scaf_61436 1 1872
##sequence-region Bruz_scaf_61437 1 1872
##sequence-region Bruz_scaf_61438 1 1872
##sequence-region Bruz_scaf_61439 1 1872
##sequence-region Bruz_scaf_6144 1 28124
##sequence-region Bruz_scaf_61440 1 1871
##sequence-region Bruz_scaf_61441 1 1871
##sequence-region Bruz_scaf_61442 1 1871
##sequence-region Bruz_scaf_61443 1 1871
##sequence-region Bruz_scaf_61444 1 1871
##sequence-region Bruz_scaf_61445 1 1871
##sequence-region Bruz_scaf_61446 1 1871
##sequence-region Bruz_scaf_61447 1 1871
##sequence-region Bruz_scaf_61448 1 1871
##sequence-region Bruz_scaf_61449 1 1871
##sequence-region Bruz_scaf_6145 1 28120
##sequence-region Bruz_scaf_61450 1 1871
##sequence-region Bruz_scaf_61451 1 1871
##sequence-region Bruz_scaf_61452 1 1871
##sequence-region Bruz_scaf_61453 1 1871
##sequence-region Bruz_scaf_61454 1 1871
##sequence-region Bruz_scaf_61455 1 1871
##sequence-region Bruz_scaf_61456 1 1871
##sequence-region Bruz_scaf_61457 1 1871
##sequence-region Bruz_scaf_61458 1 1871
##sequence-region Bruz_scaf_61459 1 1871
##sequence-region Bruz_scaf_6146 1 28120
##sequence-region Bruz_scaf_61460 1 1871
##sequence-region Bruz_scaf_61461 1 1871
##sequence-region Bruz_scaf_61462 1 1871
##sequence-region Bruz_scaf_61463 1 1871
##sequence-region Bruz_scaf_61464 1 1871
##sequence-region Bruz_scaf_61465 1 1871
##sequence-region Bruz_scaf_61466 1 1871
##sequence-region Bruz_scaf_61467 1 1871
##sequence-region Bruz_scaf_61468 1 1871
##sequence-region Bruz_scaf_61469 1 1871
##sequence-region Bruz_scaf_6147 1 28116
##sequence-region Bruz_scaf_61470 1 1870
##sequence-region Bruz_scaf_61471 1 1870
##sequence-region Bruz_scaf_61472 1 1870
##sequence-region Bruz_scaf_61473 1 1870
##sequence-region Bruz_scaf_61474 1 1870
##sequence-region Bruz_scaf_61475 1 1870
##sequence-region Bruz_scaf_61476 1 1870
##sequence-region Bruz_scaf_61477 1 1870
##sequence-region Bruz_scaf_61478 1 1870
##sequence-region Bruz_scaf_61479 1 1870
##sequence-region Bruz_scaf_6148 1 28111
##sequence-region Bruz_scaf_61480 1 1870
##sequence-region Bruz_scaf_61481 1 1870
##sequence-region Bruz_scaf_61482 1 1870
##sequence-region Bruz_scaf_61483 1 1870
##sequence-region Bruz_scaf_61484 1 1870
##sequence-region Bruz_scaf_61485 1 1870
##sequence-region Bruz_scaf_61486 1 1870
##sequence-region Bruz_scaf_61487 1 1870
##sequence-region Bruz_scaf_61488 1 1870
##sequence-region Bruz_scaf_61489 1 1870
##sequence-region Bruz_scaf_6149 1 28097
##sequence-region Bruz_scaf_61490 1 1870
##sequence-region Bruz_scaf_61491 1 1870
##sequence-region Bruz_scaf_61492 1 1870
##sequence-region Bruz_scaf_61493 1 1870
##sequence-region Bruz_scaf_61494 1 1870
##sequence-region Bruz_scaf_61495 1 1870
##sequence-region Bruz_scaf_61496 1 1870
##sequence-region Bruz_scaf_61497 1 1870
##sequence-region Bruz_scaf_61498 1 1870
##sequence-region Bruz_scaf_61499 1 1870
##sequence-region Bruz_scaf_615 1 102211
##sequence-region Bruz_scaf_6150 1 28095
##sequence-region Bruz_scaf_61500 1 1870
##sequence-region Bruz_scaf_61501 1 1870
##sequence-region Bruz_scaf_61502 1 1870
##sequence-region Bruz_scaf_61503 1 1870
##sequence-region Bruz_scaf_61504 1 1870
##sequence-region Bruz_scaf_61505 1 1869
##sequence-region Bruz_scaf_61506 1 1869
##sequence-region Bruz_scaf_61507 1 1869
##sequence-region Bruz_scaf_61508 1 1869
##sequence-region Bruz_scaf_61509 1 1869
##sequence-region Bruz_scaf_6151 1 28093
##sequence-region Bruz_scaf_61510 1 1869
##sequence-region Bruz_scaf_61511 1 1869
##sequence-region Bruz_scaf_61512 1 1869
##sequence-region Bruz_scaf_61513 1 1869
##sequence-region Bruz_scaf_61514 1 1869
##sequence-region Bruz_scaf_61515 1 1869
##sequence-region Bruz_scaf_61516 1 1869
##sequence-region Bruz_scaf_61517 1 1869
##sequence-region Bruz_scaf_61518 1 1869
##sequence-region Bruz_scaf_61519 1 1869
##sequence-region Bruz_scaf_6152 1 28090
##sequence-region Bruz_scaf_61520 1 1869
##sequence-region Bruz_scaf_61521 1 1869
##sequence-region Bruz_scaf_61522 1 1869
##sequence-region Bruz_scaf_61523 1 1869
##sequence-region Bruz_scaf_61524 1 1869
##sequence-region Bruz_scaf_61525 1 1869
##sequence-region Bruz_scaf_61526 1 1869
##sequence-region Bruz_scaf_61527 1 1869
##sequence-region Bruz_scaf_61528 1 1869
##sequence-region Bruz_scaf_61529 1 1869
##sequence-region Bruz_scaf_6153 1 28089
##sequence-region Bruz_scaf_61530 1 1869
##sequence-region Bruz_scaf_61531 1 1869
##sequence-region Bruz_scaf_61532 1 1869
##sequence-region Bruz_scaf_61533 1 1869
##sequence-region Bruz_scaf_61534 1 1869
##sequence-region Bruz_scaf_61535 1 1869
##sequence-region Bruz_scaf_61536 1 1869
##sequence-region Bruz_scaf_61537 1 1869
##sequence-region Bruz_scaf_61538 1 1869
##sequence-region Bruz_scaf_61539 1 1869
##sequence-region Bruz_scaf_6154 1 28088
##sequence-region Bruz_scaf_61540 1 1869
##sequence-region Bruz_scaf_61541 1 1869
##sequence-region Bruz_scaf_61542 1 1869
##sequence-region Bruz_scaf_61543 1 1869
##sequence-region Bruz_scaf_61544 1 1869
##sequence-region Bruz_scaf_61545 1 1869
##sequence-region Bruz_scaf_61546 1 1869
##sequence-region Bruz_scaf_61547 1 1869
##sequence-region Bruz_scaf_61548 1 1869
##sequence-region Bruz_scaf_61549 1 1869
##sequence-region Bruz_scaf_6155 1 28085
##sequence-region Bruz_scaf_61550 1 1869
##sequence-region Bruz_scaf_61551 1 1869
##sequence-region Bruz_scaf_61552 1 1869
##sequence-region Bruz_scaf_61553 1 1868
##sequence-region Bruz_scaf_61554 1 1868
##sequence-region Bruz_scaf_61555 1 1868
##sequence-region Bruz_scaf_61556 1 1868
##sequence-region Bruz_scaf_61557 1 1868
##sequence-region Bruz_scaf_61558 1 1868
##sequence-region Bruz_scaf_61559 1 1868
##sequence-region Bruz_scaf_6156 1 28074
##sequence-region Bruz_scaf_61560 1 1868
##sequence-region Bruz_scaf_61561 1 1868
##sequence-region Bruz_scaf_61562 1 1868
##sequence-region Bruz_scaf_61563 1 1868
##sequence-region Bruz_scaf_61564 1 1868
##sequence-region Bruz_scaf_61565 1 1868
##sequence-region Bruz_scaf_61566 1 1868
##sequence-region Bruz_scaf_61567 1 1868
##sequence-region Bruz_scaf_61568 1 1868
##sequence-region Bruz_scaf_61569 1 1868
##sequence-region Bruz_scaf_6157 1 28071
##sequence-region Bruz_scaf_61570 1 1868
##sequence-region Bruz_scaf_61571 1 1868
##sequence-region Bruz_scaf_61572 1 1868
##sequence-region Bruz_scaf_61573 1 1868
##sequence-region Bruz_scaf_61574 1 1868
##sequence-region Bruz_scaf_61575 1 1868
##sequence-region Bruz_scaf_61576 1 1868
##sequence-region Bruz_scaf_61577 1 1868
##sequence-region Bruz_scaf_61578 1 1868
##sequence-region Bruz_scaf_61579 1 1868
##sequence-region Bruz_scaf_6158 1 28066
##sequence-region Bruz_scaf_61580 1 1868
##sequence-region Bruz_scaf_61581 1 1868
##sequence-region Bruz_scaf_61582 1 1868
##sequence-region Bruz_scaf_61583 1 1868
##sequence-region Bruz_scaf_61584 1 1868
##sequence-region Bruz_scaf_61585 1 1868
##sequence-region Bruz_scaf_61586 1 1868
##sequence-region Bruz_scaf_61587 1 1868
##sequence-region Bruz_scaf_61588 1 1867
##sequence-region Bruz_scaf_61589 1 1867
##sequence-region Bruz_scaf_6159 1 28065
##sequence-region Bruz_scaf_61590 1 1867
##sequence-region Bruz_scaf_61591 1 1867
##sequence-region Bruz_scaf_61592 1 1867
##sequence-region Bruz_scaf_61593 1 1867
##sequence-region Bruz_scaf_61594 1 1867
##sequence-region Bruz_scaf_61595 1 1867
##sequence-region Bruz_scaf_61596 1 1867
##sequence-region Bruz_scaf_61597 1 1867
##sequence-region Bruz_scaf_61598 1 1867
##sequence-region Bruz_scaf_61599 1 1867
##sequence-region Bruz_scaf_616 1 102202
##sequence-region Bruz_scaf_6160 1 28065
##sequence-region Bruz_scaf_61600 1 1867
##sequence-region Bruz_scaf_61601 1 1867
##sequence-region Bruz_scaf_61602 1 1867
##sequence-region Bruz_scaf_61603 1 1867
##sequence-region Bruz_scaf_61604 1 1867
##sequence-region Bruz_scaf_61605 1 1867
##sequence-region Bruz_scaf_61606 1 1867
##sequence-region Bruz_scaf_61607 1 1867
##sequence-region Bruz_scaf_61608 1 1867
##sequence-region Bruz_scaf_61609 1 1867
##sequence-region Bruz_scaf_6161 1 28057
##sequence-region Bruz_scaf_61610 1 1867
##sequence-region Bruz_scaf_61611 1 1867
##sequence-region Bruz_scaf_61612 1 1867
##sequence-region Bruz_scaf_61613 1 1867
##sequence-region Bruz_scaf_61614 1 1867
##sequence-region Bruz_scaf_61615 1 1867
##sequence-region Bruz_scaf_61616 1 1867
##sequence-region Bruz_scaf_61617 1 1867
##sequence-region Bruz_scaf_61618 1 1867
##sequence-region Bruz_scaf_61619 1 1866
##sequence-region Bruz_scaf_6162 1 28053
##sequence-region Bruz_scaf_61620 1 1866
##sequence-region Bruz_scaf_61621 1 1866
##sequence-region Bruz_scaf_61622 1 1866
##sequence-region Bruz_scaf_61623 1 1866
##sequence-region Bruz_scaf_61624 1 1866
##sequence-region Bruz_scaf_61625 1 1866
##sequence-region Bruz_scaf_61626 1 1866
##sequence-region Bruz_scaf_61627 1 1866
##sequence-region Bruz_scaf_61628 1 1866
##sequence-region Bruz_scaf_61629 1 1866
##sequence-region Bruz_scaf_6163 1 28051
##sequence-region Bruz_scaf_61630 1 1866
##sequence-region Bruz_scaf_61631 1 1866
##sequence-region Bruz_scaf_61632 1 1866
##sequence-region Bruz_scaf_61633 1 1866
##sequence-region Bruz_scaf_61634 1 1866
##sequence-region Bruz_scaf_61635 1 1866
##sequence-region Bruz_scaf_61636 1 1866
##sequence-region Bruz_scaf_61637 1 1866
##sequence-region Bruz_scaf_61638 1 1866
##sequence-region Bruz_scaf_61639 1 1866
##sequence-region Bruz_scaf_6164 1 28047
##sequence-region Bruz_scaf_61640 1 1866
##sequence-region Bruz_scaf_61641 1 1866
##sequence-region Bruz_scaf_61642 1 1866
##sequence-region Bruz_scaf_61643 1 1866
##sequence-region Bruz_scaf_61644 1 1866
##sequence-region Bruz_scaf_61645 1 1866
##sequence-region Bruz_scaf_61646 1 1866
##sequence-region Bruz_scaf_61647 1 1866
##sequence-region Bruz_scaf_61648 1 1866
##sequence-region Bruz_scaf_61649 1 1866
##sequence-region Bruz_scaf_6165 1 28046
##sequence-region Bruz_scaf_61650 1 1866
##sequence-region Bruz_scaf_61651 1 1865
##sequence-region Bruz_scaf_61652 1 1865
##sequence-region Bruz_scaf_61653 1 1865
##sequence-region Bruz_scaf_61654 1 1865
##sequence-region Bruz_scaf_61655 1 1865
##sequence-region Bruz_scaf_61656 1 1865
##sequence-region Bruz_scaf_61657 1 1865
##sequence-region Bruz_scaf_61658 1 1865
##sequence-region Bruz_scaf_61659 1 1865
##sequence-region Bruz_scaf_6166 1 28046
##sequence-region Bruz_scaf_61660 1 1865
##sequence-region Bruz_scaf_61661 1 1865
##sequence-region Bruz_scaf_61662 1 1865
##sequence-region Bruz_scaf_61663 1 1865
##sequence-region Bruz_scaf_61664 1 1865
##sequence-region Bruz_scaf_61665 1 1865
##sequence-region Bruz_scaf_61666 1 1865
##sequence-region Bruz_scaf_61667 1 1865
##sequence-region Bruz_scaf_61668 1 1865
##sequence-region Bruz_scaf_61669 1 1865
##sequence-region Bruz_scaf_6167 1 28043
##sequence-region Bruz_scaf_61670 1 1865
##sequence-region Bruz_scaf_61671 1 1865
##sequence-region Bruz_scaf_61672 1 1865
##sequence-region Bruz_scaf_61673 1 1865
##sequence-region Bruz_scaf_61674 1 1865
##sequence-region Bruz_scaf_61675 1 1865
##sequence-region Bruz_scaf_61676 1 1865
##sequence-region Bruz_scaf_61677 1 1865
##sequence-region Bruz_scaf_61678 1 1865
##sequence-region Bruz_scaf_61679 1 1865
##sequence-region Bruz_scaf_6168 1 28040
##sequence-region Bruz_scaf_61680 1 1864
##sequence-region Bruz_scaf_61681 1 1864
##sequence-region Bruz_scaf_61682 1 1864
##sequence-region Bruz_scaf_61683 1 1864
##sequence-region Bruz_scaf_61684 1 1864
##sequence-region Bruz_scaf_61685 1 1864
##sequence-region Bruz_scaf_61686 1 1864
##sequence-region Bruz_scaf_61687 1 1864
##sequence-region Bruz_scaf_61688 1 1864
##sequence-region Bruz_scaf_61689 1 1864
##sequence-region Bruz_scaf_6169 1 28036
##sequence-region Bruz_scaf_61690 1 1864
##sequence-region Bruz_scaf_61691 1 1864
##sequence-region Bruz_scaf_61692 1 1864
##sequence-region Bruz_scaf_61693 1 1864
##sequence-region Bruz_scaf_61694 1 1864
##sequence-region Bruz_scaf_61695 1 1864
##sequence-region Bruz_scaf_61696 1 1864
##sequence-region Bruz_scaf_61697 1 1864
##sequence-region Bruz_scaf_61698 1 1864
##sequence-region Bruz_scaf_61699 1 1864
##sequence-region Bruz_scaf_617 1 102180
##sequence-region Bruz_scaf_6170 1 28024
##sequence-region Bruz_scaf_61700 1 1864
##sequence-region Bruz_scaf_61701 1 1864
##sequence-region Bruz_scaf_61702 1 1864
##sequence-region Bruz_scaf_61703 1 1864
##sequence-region Bruz_scaf_61704 1 1864
##sequence-region Bruz_scaf_61705 1 1864
##sequence-region Bruz_scaf_61706 1 1864
##sequence-region Bruz_scaf_61707 1 1864
##sequence-region Bruz_scaf_61708 1 1864
##sequence-region Bruz_scaf_61709 1 1864
##sequence-region Bruz_scaf_6171 1 28017
##sequence-region Bruz_scaf_61710 1 1864
##sequence-region Bruz_scaf_61711 1 1864
##sequence-region Bruz_scaf_61712 1 1864
##sequence-region Bruz_scaf_61713 1 1864
##sequence-region Bruz_scaf_61714 1 1864
##sequence-region Bruz_scaf_61715 1 1864
##sequence-region Bruz_scaf_61716 1 1864
##sequence-region Bruz_scaf_61717 1 1863
##sequence-region Bruz_scaf_61718 1 1863
##sequence-region Bruz_scaf_61719 1 1863
##sequence-region Bruz_scaf_6172 1 28013
##sequence-region Bruz_scaf_61720 1 1863
##sequence-region Bruz_scaf_61721 1 1863
##sequence-region Bruz_scaf_61722 1 1863
##sequence-region Bruz_scaf_61723 1 1863
##sequence-region Bruz_scaf_61724 1 1863
##sequence-region Bruz_scaf_61725 1 1863
##sequence-region Bruz_scaf_61726 1 1863
##sequence-region Bruz_scaf_61727 1 1863
##sequence-region Bruz_scaf_61728 1 1863
##sequence-region Bruz_scaf_61729 1 1863
##sequence-region Bruz_scaf_6173 1 28004
##sequence-region Bruz_scaf_61730 1 1863
##sequence-region Bruz_scaf_61731 1 1863
##sequence-region Bruz_scaf_61732 1 1863
##sequence-region Bruz_scaf_61733 1 1863
##sequence-region Bruz_scaf_61734 1 1863
##sequence-region Bruz_scaf_61735 1 1863
##sequence-region Bruz_scaf_61736 1 1863
##sequence-region Bruz_scaf_61737 1 1863
##sequence-region Bruz_scaf_61738 1 1863
##sequence-region Bruz_scaf_61739 1 1863
##sequence-region Bruz_scaf_6174 1 28003
##sequence-region Bruz_scaf_61740 1 1863
##sequence-region Bruz_scaf_61741 1 1863
##sequence-region Bruz_scaf_61742 1 1863
##sequence-region Bruz_scaf_61743 1 1863
##sequence-region Bruz_scaf_61744 1 1863
##sequence-region Bruz_scaf_61745 1 1863
##sequence-region Bruz_scaf_61746 1 1863
##sequence-region Bruz_scaf_61747 1 1863
##sequence-region Bruz_scaf_61748 1 1863
##sequence-region Bruz_scaf_61749 1 1863
##sequence-region Bruz_scaf_6175 1 28001
##sequence-region Bruz_scaf_61750 1 1863
##sequence-region Bruz_scaf_61751 1 1863
##sequence-region Bruz_scaf_61752 1 1863
##sequence-region Bruz_scaf_61753 1 1863
##sequence-region Bruz_scaf_61754 1 1863
##sequence-region Bruz_scaf_61755 1 1863
##sequence-region Bruz_scaf_61756 1 1863
##sequence-region Bruz_scaf_61757 1 1863
##sequence-region Bruz_scaf_61758 1 1862
##sequence-region Bruz_scaf_61759 1 1862
##sequence-region Bruz_scaf_6176 1 27996
##sequence-region Bruz_scaf_61760 1 1862
##sequence-region Bruz_scaf_61761 1 1862
##sequence-region Bruz_scaf_61762 1 1862
##sequence-region Bruz_scaf_61763 1 1862
##sequence-region Bruz_scaf_61764 1 1862
##sequence-region Bruz_scaf_61765 1 1862
##sequence-region Bruz_scaf_61766 1 1862
##sequence-region Bruz_scaf_61767 1 1862
##sequence-region Bruz_scaf_61768 1 1862
##sequence-region Bruz_scaf_61769 1 1862
##sequence-region Bruz_scaf_6177 1 27995
##sequence-region Bruz_scaf_61770 1 1862
##sequence-region Bruz_scaf_61771 1 1862
##sequence-region Bruz_scaf_61772 1 1862
##sequence-region Bruz_scaf_61773 1 1862
##sequence-region Bruz_scaf_61774 1 1862
##sequence-region Bruz_scaf_61775 1 1862
##sequence-region Bruz_scaf_61776 1 1862
##sequence-region Bruz_scaf_61777 1 1862
##sequence-region Bruz_scaf_61778 1 1862
##sequence-region Bruz_scaf_61779 1 1862
##sequence-region Bruz_scaf_6178 1 27992
##sequence-region Bruz_scaf_61780 1 1862
##sequence-region Bruz_scaf_61781 1 1862
##sequence-region Bruz_scaf_61782 1 1862
##sequence-region Bruz_scaf_61783 1 1862
##sequence-region Bruz_scaf_61784 1 1862
##sequence-region Bruz_scaf_61785 1 1862
##sequence-region Bruz_scaf_61786 1 1862
##sequence-region Bruz_scaf_61787 1 1862
##sequence-region Bruz_scaf_61788 1 1862
##sequence-region Bruz_scaf_61789 1 1862
##sequence-region Bruz_scaf_6179 1 27987
##sequence-region Bruz_scaf_61790 1 1862
##sequence-region Bruz_scaf_61791 1 1862
##sequence-region Bruz_scaf_61792 1 1862
##sequence-region Bruz_scaf_61793 1 1862
##sequence-region Bruz_scaf_61794 1 1862
##sequence-region Bruz_scaf_61795 1 1862
##sequence-region Bruz_scaf_61796 1 1862
##sequence-region Bruz_scaf_61797 1 1862
##sequence-region Bruz_scaf_61798 1 1862
##sequence-region Bruz_scaf_61799 1 1861
##sequence-region Bruz_scaf_618 1 102138
##sequence-region Bruz_scaf_6180 1 27979
##sequence-region Bruz_scaf_61800 1 1861
##sequence-region Bruz_scaf_61801 1 1861
##sequence-region Bruz_scaf_61802 1 1861
##sequence-region Bruz_scaf_61803 1 1861
##sequence-region Bruz_scaf_61804 1 1861
##sequence-region Bruz_scaf_61805 1 1861
##sequence-region Bruz_scaf_61806 1 1861
##sequence-region Bruz_scaf_61807 1 1861
##sequence-region Bruz_scaf_61808 1 1861
##sequence-region Bruz_scaf_61809 1 1861
##sequence-region Bruz_scaf_6181 1 27978
##sequence-region Bruz_scaf_61810 1 1861
##sequence-region Bruz_scaf_61811 1 1861
##sequence-region Bruz_scaf_61812 1 1861
##sequence-region Bruz_scaf_61813 1 1861
##sequence-region Bruz_scaf_61814 1 1861
##sequence-region Bruz_scaf_61815 1 1861
##sequence-region Bruz_scaf_61816 1 1861
##sequence-region Bruz_scaf_61817 1 1861
##sequence-region Bruz_scaf_61818 1 1861
##sequence-region Bruz_scaf_61819 1 1861
##sequence-region Bruz_scaf_6182 1 27974
##sequence-region Bruz_scaf_61820 1 1861
##sequence-region Bruz_scaf_61821 1 1861
##sequence-region Bruz_scaf_61822 1 1861
##sequence-region Bruz_scaf_61823 1 1861
##sequence-region Bruz_scaf_61824 1 1861
##sequence-region Bruz_scaf_61825 1 1861
##sequence-region Bruz_scaf_61826 1 1861
##sequence-region Bruz_scaf_61827 1 1861
##sequence-region Bruz_scaf_61828 1 1861
##sequence-region Bruz_scaf_61829 1 1861
##sequence-region Bruz_scaf_6183 1 27965
##sequence-region Bruz_scaf_61830 1 1861
##sequence-region Bruz_scaf_61831 1 1861
##sequence-region Bruz_scaf_61832 1 1861
##sequence-region Bruz_scaf_61833 1 1861
##sequence-region Bruz_scaf_61834 1 1861
##sequence-region Bruz_scaf_61835 1 1861
##sequence-region Bruz_scaf_61836 1 1861
##sequence-region Bruz_scaf_61837 1 1861
##sequence-region Bruz_scaf_61838 1 1860
##sequence-region Bruz_scaf_61839 1 1860
##sequence-region Bruz_scaf_6184 1 27963
##sequence-region Bruz_scaf_61840 1 1860
##sequence-region Bruz_scaf_61841 1 1860
##sequence-region Bruz_scaf_61842 1 1860
##sequence-region Bruz_scaf_61843 1 1860
##sequence-region Bruz_scaf_61844 1 1860
##sequence-region Bruz_scaf_61845 1 1860
##sequence-region Bruz_scaf_61846 1 1860
##sequence-region Bruz_scaf_61847 1 1860
##sequence-region Bruz_scaf_61848 1 1860
##sequence-region Bruz_scaf_61849 1 1860
##sequence-region Bruz_scaf_6185 1 27953
##sequence-region Bruz_scaf_61850 1 1860
##sequence-region Bruz_scaf_61851 1 1860
##sequence-region Bruz_scaf_61852 1 1860
##sequence-region Bruz_scaf_61853 1 1860
##sequence-region Bruz_scaf_61854 1 1860
##sequence-region Bruz_scaf_61855 1 1860
##sequence-region Bruz_scaf_61856 1 1860
##sequence-region Bruz_scaf_61857 1 1860
##sequence-region Bruz_scaf_61858 1 1860
##sequence-region Bruz_scaf_61859 1 1860
##sequence-region Bruz_scaf_6186 1 27949
##sequence-region Bruz_scaf_61860 1 1860
##sequence-region Bruz_scaf_61861 1 1860
##sequence-region Bruz_scaf_61862 1 1860
##sequence-region Bruz_scaf_61863 1 1860
##sequence-region Bruz_scaf_61864 1 1860
##sequence-region Bruz_scaf_61865 1 1860
##sequence-region Bruz_scaf_61866 1 1860
##sequence-region Bruz_scaf_61867 1 1860
##sequence-region Bruz_scaf_61868 1 1860
##sequence-region Bruz_scaf_61869 1 1859
##sequence-region Bruz_scaf_6187 1 27937
##sequence-region Bruz_scaf_61870 1 1859
##sequence-region Bruz_scaf_61871 1 1859
##sequence-region Bruz_scaf_61872 1 1859
##sequence-region Bruz_scaf_61873 1 1859
##sequence-region Bruz_scaf_61874 1 1859
##sequence-region Bruz_scaf_61875 1 1859
##sequence-region Bruz_scaf_61876 1 1859
##sequence-region Bruz_scaf_61877 1 1859
##sequence-region Bruz_scaf_61878 1 1859
##sequence-region Bruz_scaf_61879 1 1859
##sequence-region Bruz_scaf_6188 1 27931
##sequence-region Bruz_scaf_61880 1 1859
##sequence-region Bruz_scaf_61881 1 1859
##sequence-region Bruz_scaf_61882 1 1859
##sequence-region Bruz_scaf_61883 1 1859
##sequence-region Bruz_scaf_61884 1 1859
##sequence-region Bruz_scaf_61885 1 1859
##sequence-region Bruz_scaf_61886 1 1859
##sequence-region Bruz_scaf_61887 1 1859
##sequence-region Bruz_scaf_61888 1 1859
##sequence-region Bruz_scaf_61889 1 1859
##sequence-region Bruz_scaf_6189 1 27930
##sequence-region Bruz_scaf_61890 1 1859
##sequence-region Bruz_scaf_61891 1 1859
##sequence-region Bruz_scaf_61892 1 1859
##sequence-region Bruz_scaf_61893 1 1859
##sequence-region Bruz_scaf_61894 1 1859
##sequence-region Bruz_scaf_61895 1 1859
##sequence-region Bruz_scaf_61896 1 1859
##sequence-region Bruz_scaf_61897 1 1859
##sequence-region Bruz_scaf_61898 1 1859
##sequence-region Bruz_scaf_61899 1 1859
##sequence-region Bruz_scaf_619 1 102109
##sequence-region Bruz_scaf_6190 1 27929
##sequence-region Bruz_scaf_61900 1 1859
##sequence-region Bruz_scaf_61901 1 1859
##sequence-region Bruz_scaf_61902 1 1859
##sequence-region Bruz_scaf_61903 1 1859
##sequence-region Bruz_scaf_61904 1 1859
##sequence-region Bruz_scaf_61905 1 1859
##sequence-region Bruz_scaf_61906 1 1858
##sequence-region Bruz_scaf_61907 1 1858
##sequence-region Bruz_scaf_61908 1 1858
##sequence-region Bruz_scaf_61909 1 1858
##sequence-region Bruz_scaf_6191 1 27928
##sequence-region Bruz_scaf_61910 1 1858
##sequence-region Bruz_scaf_61911 1 1858
##sequence-region Bruz_scaf_61912 1 1858
##sequence-region Bruz_scaf_61913 1 1858
##sequence-region Bruz_scaf_61914 1 1858
##sequence-region Bruz_scaf_61915 1 1858
##sequence-region Bruz_scaf_61916 1 1858
##sequence-region Bruz_scaf_61917 1 1858
##sequence-region Bruz_scaf_61918 1 1858
##sequence-region Bruz_scaf_61919 1 1858
##sequence-region Bruz_scaf_6192 1 27919
##sequence-region Bruz_scaf_61920 1 1858
##sequence-region Bruz_scaf_61921 1 1858
##sequence-region Bruz_scaf_61922 1 1858
##sequence-region Bruz_scaf_61923 1 1858
##sequence-region Bruz_scaf_61924 1 1858
##sequence-region Bruz_scaf_61925 1 1858
##sequence-region Bruz_scaf_61926 1 1858
##sequence-region Bruz_scaf_61927 1 1858
##sequence-region Bruz_scaf_61928 1 1858
##sequence-region Bruz_scaf_61929 1 1858
##sequence-region Bruz_scaf_6193 1 27916
##sequence-region Bruz_scaf_61930 1 1858
##sequence-region Bruz_scaf_61931 1 1858
##sequence-region Bruz_scaf_61932 1 1858
##sequence-region Bruz_scaf_61933 1 1858
##sequence-region Bruz_scaf_61934 1 1858
##sequence-region Bruz_scaf_61935 1 1858
##sequence-region Bruz_scaf_61936 1 1858
##sequence-region Bruz_scaf_61937 1 1858
##sequence-region Bruz_scaf_61938 1 1858
##sequence-region Bruz_scaf_61939 1 1858
##sequence-region Bruz_scaf_6194 1 27911
##sequence-region Bruz_scaf_61940 1 1857
##sequence-region Bruz_scaf_61941 1 1857
##sequence-region Bruz_scaf_61942 1 1857
##sequence-region Bruz_scaf_61943 1 1857
##sequence-region Bruz_scaf_61944 1 1857
##sequence-region Bruz_scaf_61945 1 1857
##sequence-region Bruz_scaf_61946 1 1857
##sequence-region Bruz_scaf_61947 1 1857
##sequence-region Bruz_scaf_61948 1 1857
##sequence-region Bruz_scaf_61949 1 1857
##sequence-region Bruz_scaf_6195 1 27900
##sequence-region Bruz_scaf_61950 1 1857
##sequence-region Bruz_scaf_61951 1 1857
##sequence-region Bruz_scaf_61952 1 1857
##sequence-region Bruz_scaf_61953 1 1857
##sequence-region Bruz_scaf_61954 1 1857
##sequence-region Bruz_scaf_61955 1 1857
##sequence-region Bruz_scaf_61956 1 1857
##sequence-region Bruz_scaf_61957 1 1857
##sequence-region Bruz_scaf_61958 1 1857
##sequence-region Bruz_scaf_61959 1 1857
##sequence-region Bruz_scaf_6196 1 27895
##sequence-region Bruz_scaf_61960 1 1857
##sequence-region Bruz_scaf_61961 1 1857
##sequence-region Bruz_scaf_61962 1 1857
##sequence-region Bruz_scaf_61963 1 1857
##sequence-region Bruz_scaf_61964 1 1857
##sequence-region Bruz_scaf_61965 1 1857
##sequence-region Bruz_scaf_61966 1 1857
##sequence-region Bruz_scaf_61967 1 1857
##sequence-region Bruz_scaf_61968 1 1857
##sequence-region Bruz_scaf_61969 1 1857
##sequence-region Bruz_scaf_6197 1 27884
##sequence-region Bruz_scaf_61970 1 1857
##sequence-region Bruz_scaf_61971 1 1857
##sequence-region Bruz_scaf_61972 1 1857
##sequence-region Bruz_scaf_61973 1 1857
##sequence-region Bruz_scaf_61974 1 1857
##sequence-region Bruz_scaf_61975 1 1857
##sequence-region Bruz_scaf_61976 1 1857
##sequence-region Bruz_scaf_61977 1 1857
##sequence-region Bruz_scaf_61978 1 1857
##sequence-region Bruz_scaf_61979 1 1857
##sequence-region Bruz_scaf_6198 1 27883
##sequence-region Bruz_scaf_61980 1 1857
##sequence-region Bruz_scaf_61981 1 1857
##sequence-region Bruz_scaf_61982 1 1857
##sequence-region Bruz_scaf_61983 1 1857
##sequence-region Bruz_scaf_61984 1 1856
##sequence-region Bruz_scaf_61985 1 1856
##sequence-region Bruz_scaf_61986 1 1856
##sequence-region Bruz_scaf_61987 1 1856
##sequence-region Bruz_scaf_61988 1 1856
##sequence-region Bruz_scaf_61989 1 1856
##sequence-region Bruz_scaf_6199 1 27881
##sequence-region Bruz_scaf_61990 1 1856
##sequence-region Bruz_scaf_61991 1 1856
##sequence-region Bruz_scaf_61992 1 1856
##sequence-region Bruz_scaf_61993 1 1856
##sequence-region Bruz_scaf_61994 1 1856
##sequence-region Bruz_scaf_61995 1 1856
##sequence-region Bruz_scaf_61996 1 1856
##sequence-region Bruz_scaf_61997 1 1856
##sequence-region Bruz_scaf_61998 1 1856
##sequence-region Bruz_scaf_61999 1 1856
##sequence-region Bruz_scaf_62 1 197526
##sequence-region Bruz_scaf_620 1 102065
##sequence-region Bruz_scaf_6200 1 27873
##sequence-region Bruz_scaf_62000 1 1856
##sequence-region Bruz_scaf_62001 1 1856
##sequence-region Bruz_scaf_62002 1 1856
##sequence-region Bruz_scaf_62003 1 1856
##sequence-region Bruz_scaf_62004 1 1856
##sequence-region Bruz_scaf_62005 1 1856
##sequence-region Bruz_scaf_62006 1 1856
##sequence-region Bruz_scaf_62007 1 1856
##sequence-region Bruz_scaf_62008 1 1856
##sequence-region Bruz_scaf_62009 1 1856
##sequence-region Bruz_scaf_6201 1 27868
##sequence-region Bruz_scaf_62010 1 1856
##sequence-region Bruz_scaf_62011 1 1856
##sequence-region Bruz_scaf_62012 1 1856
##sequence-region Bruz_scaf_62013 1 1856
##sequence-region Bruz_scaf_62014 1 1856
##sequence-region Bruz_scaf_62015 1 1856
##sequence-region Bruz_scaf_62016 1 1856
##sequence-region Bruz_scaf_62017 1 1856
##sequence-region Bruz_scaf_62018 1 1856
##sequence-region Bruz_scaf_62019 1 1855
##sequence-region Bruz_scaf_6202 1 27868
##sequence-region Bruz_scaf_62020 1 1855
##sequence-region Bruz_scaf_62021 1 1855
##sequence-region Bruz_scaf_62022 1 1855
##sequence-region Bruz_scaf_62023 1 1855
##sequence-region Bruz_scaf_62024 1 1855
##sequence-region Bruz_scaf_62025 1 1855
##sequence-region Bruz_scaf_62026 1 1855
##sequence-region Bruz_scaf_62027 1 1855
##sequence-region Bruz_scaf_62028 1 1855
##sequence-region Bruz_scaf_62029 1 1855
##sequence-region Bruz_scaf_6203 1 27863
##sequence-region Bruz_scaf_62030 1 1855
##sequence-region Bruz_scaf_62031 1 1855
##sequence-region Bruz_scaf_62032 1 1855
##sequence-region Bruz_scaf_62033 1 1855
##sequence-region Bruz_scaf_62034 1 1855
##sequence-region Bruz_scaf_62035 1 1855
##sequence-region Bruz_scaf_62036 1 1855
##sequence-region Bruz_scaf_62037 1 1855
##sequence-region Bruz_scaf_62038 1 1855
##sequence-region Bruz_scaf_62039 1 1855
##sequence-region Bruz_scaf_6204 1 27863
##sequence-region Bruz_scaf_62040 1 1855
##sequence-region Bruz_scaf_62041 1 1855
##sequence-region Bruz_scaf_62042 1 1855
##sequence-region Bruz_scaf_62043 1 1855
##sequence-region Bruz_scaf_62044 1 1855
##sequence-region Bruz_scaf_62045 1 1855
##sequence-region Bruz_scaf_62046 1 1855
##sequence-region Bruz_scaf_62047 1 1855
##sequence-region Bruz_scaf_62048 1 1855
##sequence-region Bruz_scaf_62049 1 1854
##sequence-region Bruz_scaf_6205 1 27861
##sequence-region Bruz_scaf_62050 1 1854
##sequence-region Bruz_scaf_62051 1 1854
##sequence-region Bruz_scaf_62052 1 1854
##sequence-region Bruz_scaf_62053 1 1854
##sequence-region Bruz_scaf_62054 1 1854
##sequence-region Bruz_scaf_62055 1 1854
##sequence-region Bruz_scaf_62056 1 1854
##sequence-region Bruz_scaf_62057 1 1854
##sequence-region Bruz_scaf_62058 1 1854
##sequence-region Bruz_scaf_62059 1 1854
##sequence-region Bruz_scaf_6206 1 27860
##sequence-region Bruz_scaf_62060 1 1854
##sequence-region Bruz_scaf_62061 1 1854
##sequence-region Bruz_scaf_62062 1 1854
##sequence-region Bruz_scaf_62063 1 1854
##sequence-region Bruz_scaf_62064 1 1854
##sequence-region Bruz_scaf_62065 1 1854
##sequence-region Bruz_scaf_62066 1 1854
##sequence-region Bruz_scaf_62067 1 1854
##sequence-region Bruz_scaf_62068 1 1854
##sequence-region Bruz_scaf_62069 1 1854
##sequence-region Bruz_scaf_6207 1 27852
##sequence-region Bruz_scaf_62070 1 1854
##sequence-region Bruz_scaf_62071 1 1854
##sequence-region Bruz_scaf_62072 1 1854
##sequence-region Bruz_scaf_62073 1 1854
##sequence-region Bruz_scaf_62074 1 1854
##sequence-region Bruz_scaf_62075 1 1854
##sequence-region Bruz_scaf_62076 1 1854
##sequence-region Bruz_scaf_62077 1 1854
##sequence-region Bruz_scaf_62078 1 1854
##sequence-region Bruz_scaf_62079 1 1854
##sequence-region Bruz_scaf_6208 1 27850
##sequence-region Bruz_scaf_62080 1 1854
##sequence-region Bruz_scaf_62081 1 1854
##sequence-region Bruz_scaf_62082 1 1854
##sequence-region Bruz_scaf_62083 1 1854
##sequence-region Bruz_scaf_62084 1 1854
##sequence-region Bruz_scaf_62085 1 1854
##sequence-region Bruz_scaf_62086 1 1854
##sequence-region Bruz_scaf_62087 1 1854
##sequence-region Bruz_scaf_62088 1 1854
##sequence-region Bruz_scaf_62089 1 1854
##sequence-region Bruz_scaf_6209 1 27836
##sequence-region Bruz_scaf_62090 1 1854
##sequence-region Bruz_scaf_62091 1 1854
##sequence-region Bruz_scaf_62092 1 1853
##sequence-region Bruz_scaf_62093 1 1853
##sequence-region Bruz_scaf_62094 1 1853
##sequence-region Bruz_scaf_62095 1 1853
##sequence-region Bruz_scaf_62096 1 1853
##sequence-region Bruz_scaf_62097 1 1853
##sequence-region Bruz_scaf_62098 1 1853
##sequence-region Bruz_scaf_62099 1 1853
##sequence-region Bruz_scaf_621 1 102006
##sequence-region Bruz_scaf_6210 1 27829
##sequence-region Bruz_scaf_62100 1 1853
##sequence-region Bruz_scaf_62101 1 1853
##sequence-region Bruz_scaf_62102 1 1853
##sequence-region Bruz_scaf_62103 1 1853
##sequence-region Bruz_scaf_62104 1 1853
##sequence-region Bruz_scaf_62105 1 1853
##sequence-region Bruz_scaf_62106 1 1853
##sequence-region Bruz_scaf_62107 1 1853
##sequence-region Bruz_scaf_62108 1 1853
##sequence-region Bruz_scaf_62109 1 1853
##sequence-region Bruz_scaf_6211 1 27820
##sequence-region Bruz_scaf_62110 1 1853
##sequence-region Bruz_scaf_62111 1 1853
##sequence-region Bruz_scaf_62112 1 1853
##sequence-region Bruz_scaf_62113 1 1853
##sequence-region Bruz_scaf_62114 1 1853
##sequence-region Bruz_scaf_62115 1 1853
##sequence-region Bruz_scaf_62116 1 1853
##sequence-region Bruz_scaf_62117 1 1853
##sequence-region Bruz_scaf_62118 1 1853
##sequence-region Bruz_scaf_62119 1 1853
##sequence-region Bruz_scaf_6212 1 27819
##sequence-region Bruz_scaf_62120 1 1853
##sequence-region Bruz_scaf_62121 1 1853
##sequence-region Bruz_scaf_62122 1 1853
##sequence-region Bruz_scaf_62123 1 1853
##sequence-region Bruz_scaf_62124 1 1852
##sequence-region Bruz_scaf_62125 1 1852
##sequence-region Bruz_scaf_62126 1 1852
##sequence-region Bruz_scaf_62127 1 1852
##sequence-region Bruz_scaf_62128 1 1852
##sequence-region Bruz_scaf_62129 1 1852
##sequence-region Bruz_scaf_6213 1 27812
##sequence-region Bruz_scaf_62130 1 1852
##sequence-region Bruz_scaf_62131 1 1852
##sequence-region Bruz_scaf_62132 1 1852
##sequence-region Bruz_scaf_62133 1 1852
##sequence-region Bruz_scaf_62134 1 1852
##sequence-region Bruz_scaf_62135 1 1852
##sequence-region Bruz_scaf_62136 1 1852
##sequence-region Bruz_scaf_62137 1 1852
##sequence-region Bruz_scaf_62138 1 1852
##sequence-region Bruz_scaf_62139 1 1852
##sequence-region Bruz_scaf_6214 1 27805
##sequence-region Bruz_scaf_62140 1 1852
##sequence-region Bruz_scaf_62141 1 1852
##sequence-region Bruz_scaf_62142 1 1852
##sequence-region Bruz_scaf_62143 1 1852
##sequence-region Bruz_scaf_62144 1 1852
##sequence-region Bruz_scaf_62145 1 1852
##sequence-region Bruz_scaf_62146 1 1852
##sequence-region Bruz_scaf_62147 1 1852
##sequence-region Bruz_scaf_62148 1 1852
##sequence-region Bruz_scaf_62149 1 1852
##sequence-region Bruz_scaf_6215 1 27799
##sequence-region Bruz_scaf_62150 1 1852
##sequence-region Bruz_scaf_62151 1 1852
##sequence-region Bruz_scaf_62152 1 1852
##sequence-region Bruz_scaf_62153 1 1852
##sequence-region Bruz_scaf_62154 1 1852
##sequence-region Bruz_scaf_62155 1 1852
##sequence-region Bruz_scaf_62156 1 1852
##sequence-region Bruz_scaf_62157 1 1852
##sequence-region Bruz_scaf_62158 1 1851
##sequence-region Bruz_scaf_62159 1 1851
##sequence-region Bruz_scaf_6216 1 27797
##sequence-region Bruz_scaf_62160 1 1851
##sequence-region Bruz_scaf_62161 1 1851
##sequence-region Bruz_scaf_62162 1 1851
##sequence-region Bruz_scaf_62163 1 1851
##sequence-region Bruz_scaf_62164 1 1851
##sequence-region Bruz_scaf_62165 1 1851
##sequence-region Bruz_scaf_62166 1 1851
##sequence-region Bruz_scaf_62167 1 1851
##sequence-region Bruz_scaf_62168 1 1851
##sequence-region Bruz_scaf_62169 1 1851
##sequence-region Bruz_scaf_6217 1 27795
##sequence-region Bruz_scaf_62170 1 1851
##sequence-region Bruz_scaf_62171 1 1851
##sequence-region Bruz_scaf_62172 1 1851
##sequence-region Bruz_scaf_62173 1 1851
##sequence-region Bruz_scaf_62174 1 1851
##sequence-region Bruz_scaf_62175 1 1851
##sequence-region Bruz_scaf_62176 1 1851
##sequence-region Bruz_scaf_62177 1 1851
##sequence-region Bruz_scaf_62178 1 1851
##sequence-region Bruz_scaf_62179 1 1851
##sequence-region Bruz_scaf_6218 1 27793
##sequence-region Bruz_scaf_62180 1 1851
##sequence-region Bruz_scaf_62181 1 1851
##sequence-region Bruz_scaf_62182 1 1851
##sequence-region Bruz_scaf_62183 1 1850
##sequence-region Bruz_scaf_62184 1 1850
##sequence-region Bruz_scaf_62185 1 1850
##sequence-region Bruz_scaf_62186 1 1850
##sequence-region Bruz_scaf_62187 1 1850
##sequence-region Bruz_scaf_62188 1 1850
##sequence-region Bruz_scaf_62189 1 1850
##sequence-region Bruz_scaf_6219 1 27792
##sequence-region Bruz_scaf_62190 1 1850
##sequence-region Bruz_scaf_62191 1 1850
##sequence-region Bruz_scaf_62192 1 1850
##sequence-region Bruz_scaf_62193 1 1850
##sequence-region Bruz_scaf_62194 1 1850
##sequence-region Bruz_scaf_62195 1 1850
##sequence-region Bruz_scaf_62196 1 1850
##sequence-region Bruz_scaf_62197 1 1850
##sequence-region Bruz_scaf_62198 1 1850
##sequence-region Bruz_scaf_62199 1 1850
##sequence-region Bruz_scaf_622 1 102001
##sequence-region Bruz_scaf_6220 1 27788
##sequence-region Bruz_scaf_62200 1 1850
##sequence-region Bruz_scaf_62201 1 1850
##sequence-region Bruz_scaf_62202 1 1850
##sequence-region Bruz_scaf_62203 1 1850
##sequence-region Bruz_scaf_62204 1 1850
##sequence-region Bruz_scaf_62205 1 1850
##sequence-region Bruz_scaf_62206 1 1850
##sequence-region Bruz_scaf_62207 1 1850
##sequence-region Bruz_scaf_62208 1 1850
##sequence-region Bruz_scaf_62209 1 1850
##sequence-region Bruz_scaf_6221 1 27783
##sequence-region Bruz_scaf_62210 1 1850
##sequence-region Bruz_scaf_62211 1 1850
##sequence-region Bruz_scaf_62212 1 1850
##sequence-region Bruz_scaf_62213 1 1850
##sequence-region Bruz_scaf_62214 1 1850
##sequence-region Bruz_scaf_62215 1 1849
##sequence-region Bruz_scaf_62216 1 1849
##sequence-region Bruz_scaf_62217 1 1849
##sequence-region Bruz_scaf_62218 1 1849
##sequence-region Bruz_scaf_62219 1 1849
##sequence-region Bruz_scaf_6222 1 27782
##sequence-region Bruz_scaf_62220 1 1849
##sequence-region Bruz_scaf_62221 1 1849
##sequence-region Bruz_scaf_62222 1 1849
##sequence-region Bruz_scaf_62223 1 1849
##sequence-region Bruz_scaf_62224 1 1849
##sequence-region Bruz_scaf_62225 1 1849
##sequence-region Bruz_scaf_62226 1 1849
##sequence-region Bruz_scaf_62227 1 1849
##sequence-region Bruz_scaf_62228 1 1849
##sequence-region Bruz_scaf_62229 1 1849
##sequence-region Bruz_scaf_6223 1 27779
##sequence-region Bruz_scaf_62230 1 1849
##sequence-region Bruz_scaf_62231 1 1849
##sequence-region Bruz_scaf_62232 1 1849
##sequence-region Bruz_scaf_62233 1 1849
##sequence-region Bruz_scaf_62234 1 1849
##sequence-region Bruz_scaf_62235 1 1849
##sequence-region Bruz_scaf_62236 1 1849
##sequence-region Bruz_scaf_62237 1 1849
##sequence-region Bruz_scaf_62238 1 1849
##sequence-region Bruz_scaf_62239 1 1849
##sequence-region Bruz_scaf_6224 1 27779
##sequence-region Bruz_scaf_62240 1 1849
##sequence-region Bruz_scaf_62241 1 1849
##sequence-region Bruz_scaf_62242 1 1849
##sequence-region Bruz_scaf_62243 1 1848
##sequence-region Bruz_scaf_62244 1 1848
##sequence-region Bruz_scaf_62245 1 1848
##sequence-region Bruz_scaf_62246 1 1848
##sequence-region Bruz_scaf_62247 1 1848
##sequence-region Bruz_scaf_62248 1 1848
##sequence-region Bruz_scaf_62249 1 1848
##sequence-region Bruz_scaf_6225 1 27776
##sequence-region Bruz_scaf_62250 1 1848
##sequence-region Bruz_scaf_62251 1 1848
##sequence-region Bruz_scaf_62252 1 1848
##sequence-region Bruz_scaf_62253 1 1848
##sequence-region Bruz_scaf_62254 1 1848
##sequence-region Bruz_scaf_62255 1 1848
##sequence-region Bruz_scaf_62256 1 1848
##sequence-region Bruz_scaf_62257 1 1848
##sequence-region Bruz_scaf_62258 1 1848
##sequence-region Bruz_scaf_62259 1 1848
##sequence-region Bruz_scaf_6226 1 27770
##sequence-region Bruz_scaf_62260 1 1848
##sequence-region Bruz_scaf_62261 1 1848
##sequence-region Bruz_scaf_62262 1 1848
##sequence-region Bruz_scaf_62263 1 1848
##sequence-region Bruz_scaf_62264 1 1848
##sequence-region Bruz_scaf_62265 1 1848
##sequence-region Bruz_scaf_62266 1 1848
##sequence-region Bruz_scaf_62267 1 1848
##sequence-region Bruz_scaf_62268 1 1848
##sequence-region Bruz_scaf_62269 1 1848
##sequence-region Bruz_scaf_6227 1 27763
##sequence-region Bruz_scaf_62270 1 1847
##sequence-region Bruz_scaf_62271 1 1847
##sequence-region Bruz_scaf_62272 1 1847
##sequence-region Bruz_scaf_62273 1 1847
##sequence-region Bruz_scaf_62274 1 1847
##sequence-region Bruz_scaf_62275 1 1847
##sequence-region Bruz_scaf_62276 1 1847
##sequence-region Bruz_scaf_62277 1 1847
##sequence-region Bruz_scaf_62278 1 1847
##sequence-region Bruz_scaf_62279 1 1847
##sequence-region Bruz_scaf_6228 1 27748
##sequence-region Bruz_scaf_62280 1 1847
##sequence-region Bruz_scaf_62281 1 1847
##sequence-region Bruz_scaf_62282 1 1847
##sequence-region Bruz_scaf_62283 1 1847
##sequence-region Bruz_scaf_62284 1 1847
##sequence-region Bruz_scaf_62285 1 1847
##sequence-region Bruz_scaf_62286 1 1847
##sequence-region Bruz_scaf_62287 1 1847
##sequence-region Bruz_scaf_62288 1 1847
##sequence-region Bruz_scaf_62289 1 1847
##sequence-region Bruz_scaf_6229 1 27747
##sequence-region Bruz_scaf_62290 1 1847
##sequence-region Bruz_scaf_62291 1 1847
##sequence-region Bruz_scaf_62292 1 1847
##sequence-region Bruz_scaf_62293 1 1847
##sequence-region Bruz_scaf_62294 1 1847
##sequence-region Bruz_scaf_62295 1 1847
##sequence-region Bruz_scaf_62296 1 1847
##sequence-region Bruz_scaf_62297 1 1847
##sequence-region Bruz_scaf_62298 1 1847
##sequence-region Bruz_scaf_62299 1 1846
##sequence-region Bruz_scaf_623 1 101864
##sequence-region Bruz_scaf_6230 1 27746
##sequence-region Bruz_scaf_62300 1 1846
##sequence-region Bruz_scaf_62301 1 1846
##sequence-region Bruz_scaf_62302 1 1846
##sequence-region Bruz_scaf_62303 1 1846
##sequence-region Bruz_scaf_62304 1 1846
##sequence-region Bruz_scaf_62305 1 1846
##sequence-region Bruz_scaf_62306 1 1846
##sequence-region Bruz_scaf_62307 1 1846
##sequence-region Bruz_scaf_62308 1 1846
##sequence-region Bruz_scaf_62309 1 1846
##sequence-region Bruz_scaf_6231 1 27744
##sequence-region Bruz_scaf_62310 1 1846
##sequence-region Bruz_scaf_62311 1 1846
##sequence-region Bruz_scaf_62312 1 1846
##sequence-region Bruz_scaf_62313 1 1846
##sequence-region Bruz_scaf_62314 1 1846
##sequence-region Bruz_scaf_62315 1 1846
##sequence-region Bruz_scaf_62316 1 1846
##sequence-region Bruz_scaf_62317 1 1846
##sequence-region Bruz_scaf_62318 1 1846
##sequence-region Bruz_scaf_62319 1 1846
##sequence-region Bruz_scaf_6232 1 27740
##sequence-region Bruz_scaf_62320 1 1846
##sequence-region Bruz_scaf_62321 1 1846
##sequence-region Bruz_scaf_62322 1 1846
##sequence-region Bruz_scaf_62323 1 1846
##sequence-region Bruz_scaf_62324 1 1846
##sequence-region Bruz_scaf_62325 1 1846
##sequence-region Bruz_scaf_62326 1 1846
##sequence-region Bruz_scaf_62327 1 1846
##sequence-region Bruz_scaf_62328 1 1846
##sequence-region Bruz_scaf_62329 1 1846
##sequence-region Bruz_scaf_6233 1 27733
##sequence-region Bruz_scaf_62330 1 1846
##sequence-region Bruz_scaf_62331 1 1846
##sequence-region Bruz_scaf_62332 1 1845
##sequence-region Bruz_scaf_62333 1 1845
##sequence-region Bruz_scaf_62334 1 1845
##sequence-region Bruz_scaf_62335 1 1845
##sequence-region Bruz_scaf_62336 1 1845
##sequence-region Bruz_scaf_62337 1 1845
##sequence-region Bruz_scaf_62338 1 1845
##sequence-region Bruz_scaf_62339 1 1845
##sequence-region Bruz_scaf_6234 1 27732
##sequence-region Bruz_scaf_62340 1 1845
##sequence-region Bruz_scaf_62341 1 1845
##sequence-region Bruz_scaf_62342 1 1845
##sequence-region Bruz_scaf_62343 1 1845
##sequence-region Bruz_scaf_62344 1 1845
##sequence-region Bruz_scaf_62345 1 1845
##sequence-region Bruz_scaf_62346 1 1845
##sequence-region Bruz_scaf_62347 1 1845
##sequence-region Bruz_scaf_62348 1 1845
##sequence-region Bruz_scaf_62349 1 1845
##sequence-region Bruz_scaf_6235 1 27722
##sequence-region Bruz_scaf_62350 1 1845
##sequence-region Bruz_scaf_62351 1 1845
##sequence-region Bruz_scaf_62352 1 1845
##sequence-region Bruz_scaf_62353 1 1845
##sequence-region Bruz_scaf_62354 1 1845
##sequence-region Bruz_scaf_62355 1 1845
##sequence-region Bruz_scaf_62356 1 1845
##sequence-region Bruz_scaf_62357 1 1845
##sequence-region Bruz_scaf_62358 1 1845
##sequence-region Bruz_scaf_62359 1 1845
##sequence-region Bruz_scaf_6236 1 27716
##sequence-region Bruz_scaf_62360 1 1845
##sequence-region Bruz_scaf_62361 1 1845
##sequence-region Bruz_scaf_62362 1 1845
##sequence-region Bruz_scaf_62363 1 1845
##sequence-region Bruz_scaf_62364 1 1845
##sequence-region Bruz_scaf_62365 1 1845
##sequence-region Bruz_scaf_62366 1 1845
##sequence-region Bruz_scaf_62367 1 1845
##sequence-region Bruz_scaf_62368 1 1845
##sequence-region Bruz_scaf_62369 1 1845
##sequence-region Bruz_scaf_6237 1 27710
##sequence-region Bruz_scaf_62370 1 1845
##sequence-region Bruz_scaf_62371 1 1845
##sequence-region Bruz_scaf_62372 1 1845
##sequence-region Bruz_scaf_62373 1 1845
##sequence-region Bruz_scaf_62374 1 1844
##sequence-region Bruz_scaf_62375 1 1844
##sequence-region Bruz_scaf_62376 1 1844
##sequence-region Bruz_scaf_62377 1 1844
##sequence-region Bruz_scaf_62378 1 1844
##sequence-region Bruz_scaf_62379 1 1844
##sequence-region Bruz_scaf_6238 1 27709
##sequence-region Bruz_scaf_62380 1 1844
##sequence-region Bruz_scaf_62381 1 1844
##sequence-region Bruz_scaf_62382 1 1844
##sequence-region Bruz_scaf_62383 1 1844
##sequence-region Bruz_scaf_62384 1 1844
##sequence-region Bruz_scaf_62385 1 1844
##sequence-region Bruz_scaf_62386 1 1844
##sequence-region Bruz_scaf_62387 1 1844
##sequence-region Bruz_scaf_62388 1 1844
##sequence-region Bruz_scaf_62389 1 1844
##sequence-region Bruz_scaf_6239 1 27709
##sequence-region Bruz_scaf_62390 1 1844
##sequence-region Bruz_scaf_62391 1 1844
##sequence-region Bruz_scaf_62392 1 1844
##sequence-region Bruz_scaf_62393 1 1844
##sequence-region Bruz_scaf_62394 1 1844
##sequence-region Bruz_scaf_62395 1 1844
##sequence-region Bruz_scaf_62396 1 1844
##sequence-region Bruz_scaf_62397 1 1844
##sequence-region Bruz_scaf_62398 1 1844
##sequence-region Bruz_scaf_62399 1 1844
##sequence-region Bruz_scaf_624 1 101855
##sequence-region Bruz_scaf_6240 1 27706
##sequence-region Bruz_scaf_62400 1 1844
##sequence-region Bruz_scaf_62401 1 1844
##sequence-region Bruz_scaf_62402 1 1844
##sequence-region Bruz_scaf_62403 1 1844
##sequence-region Bruz_scaf_62404 1 1844
##sequence-region Bruz_scaf_62405 1 1844
##sequence-region Bruz_scaf_62406 1 1844
##sequence-region Bruz_scaf_62407 1 1844
##sequence-region Bruz_scaf_62408 1 1844
##sequence-region Bruz_scaf_62409 1 1843
##sequence-region Bruz_scaf_6241 1 27690
##sequence-region Bruz_scaf_62410 1 1843
##sequence-region Bruz_scaf_62411 1 1843
##sequence-region Bruz_scaf_62412 1 1843
##sequence-region Bruz_scaf_62413 1 1843
##sequence-region Bruz_scaf_62414 1 1843
##sequence-region Bruz_scaf_62415 1 1843
##sequence-region Bruz_scaf_62416 1 1843
##sequence-region Bruz_scaf_62417 1 1843
##sequence-region Bruz_scaf_62418 1 1843
##sequence-region Bruz_scaf_62419 1 1843
##sequence-region Bruz_scaf_6242 1 27690
##sequence-region Bruz_scaf_62420 1 1843
##sequence-region Bruz_scaf_62421 1 1843
##sequence-region Bruz_scaf_62422 1 1843
##sequence-region Bruz_scaf_62423 1 1843
##sequence-region Bruz_scaf_62424 1 1843
##sequence-region Bruz_scaf_62425 1 1843
##sequence-region Bruz_scaf_62426 1 1843
##sequence-region Bruz_scaf_62427 1 1843
##sequence-region Bruz_scaf_62428 1 1843
##sequence-region Bruz_scaf_62429 1 1843
##sequence-region Bruz_scaf_6243 1 27684
##sequence-region Bruz_scaf_62430 1 1843
##sequence-region Bruz_scaf_62431 1 1843
##sequence-region Bruz_scaf_62432 1 1843
##sequence-region Bruz_scaf_62433 1 1843
##sequence-region Bruz_scaf_62434 1 1843
##sequence-region Bruz_scaf_62435 1 1843
##sequence-region Bruz_scaf_62436 1 1843
##sequence-region Bruz_scaf_62437 1 1843
##sequence-region Bruz_scaf_62438 1 1843
##sequence-region Bruz_scaf_62439 1 1843
##sequence-region Bruz_scaf_6244 1 27683
##sequence-region Bruz_scaf_62440 1 1843
##sequence-region Bruz_scaf_62441 1 1843
##sequence-region Bruz_scaf_62442 1 1842
##sequence-region Bruz_scaf_62443 1 1842
##sequence-region Bruz_scaf_62444 1 1842
##sequence-region Bruz_scaf_62445 1 1842
##sequence-region Bruz_scaf_62446 1 1842
##sequence-region Bruz_scaf_62447 1 1842
##sequence-region Bruz_scaf_62448 1 1842
##sequence-region Bruz_scaf_62449 1 1842
##sequence-region Bruz_scaf_6245 1 27681
##sequence-region Bruz_scaf_62450 1 1842
##sequence-region Bruz_scaf_62451 1 1842
##sequence-region Bruz_scaf_62452 1 1842
##sequence-region Bruz_scaf_62453 1 1842
##sequence-region Bruz_scaf_62454 1 1842
##sequence-region Bruz_scaf_62455 1 1842
##sequence-region Bruz_scaf_62456 1 1842
##sequence-region Bruz_scaf_62457 1 1842
##sequence-region Bruz_scaf_62458 1 1842
##sequence-region Bruz_scaf_62459 1 1842
##sequence-region Bruz_scaf_6246 1 27679
##sequence-region Bruz_scaf_62460 1 1842
##sequence-region Bruz_scaf_62461 1 1842
##sequence-region Bruz_scaf_62462 1 1842
##sequence-region Bruz_scaf_62463 1 1842
##sequence-region Bruz_scaf_62464 1 1842
##sequence-region Bruz_scaf_62465 1 1842
##sequence-region Bruz_scaf_62466 1 1842
##sequence-region Bruz_scaf_62467 1 1842
##sequence-region Bruz_scaf_62468 1 1842
##sequence-region Bruz_scaf_62469 1 1842
##sequence-region Bruz_scaf_6247 1 27677
##sequence-region Bruz_scaf_62470 1 1842
##sequence-region Bruz_scaf_62471 1 1842
##sequence-region Bruz_scaf_62472 1 1842
##sequence-region Bruz_scaf_62473 1 1842
##sequence-region Bruz_scaf_62474 1 1842
##sequence-region Bruz_scaf_62475 1 1842
##sequence-region Bruz_scaf_62476 1 1842
##sequence-region Bruz_scaf_62477 1 1842
##sequence-region Bruz_scaf_62478 1 1842
##sequence-region Bruz_scaf_62479 1 1842
##sequence-region Bruz_scaf_6248 1 27666
##sequence-region Bruz_scaf_62480 1 1842
##sequence-region Bruz_scaf_62481 1 1842
##sequence-region Bruz_scaf_62482 1 1842
##sequence-region Bruz_scaf_62483 1 1842
##sequence-region Bruz_scaf_62484 1 1841
##sequence-region Bruz_scaf_62485 1 1841
##sequence-region Bruz_scaf_62486 1 1841
##sequence-region Bruz_scaf_62487 1 1841
##sequence-region Bruz_scaf_62488 1 1841
##sequence-region Bruz_scaf_62489 1 1841
##sequence-region Bruz_scaf_6249 1 27663
##sequence-region Bruz_scaf_62490 1 1841
##sequence-region Bruz_scaf_62491 1 1841
##sequence-region Bruz_scaf_62492 1 1841
##sequence-region Bruz_scaf_62493 1 1841
##sequence-region Bruz_scaf_62494 1 1841
##sequence-region Bruz_scaf_62495 1 1841
##sequence-region Bruz_scaf_62496 1 1841
##sequence-region Bruz_scaf_62497 1 1841
##sequence-region Bruz_scaf_62498 1 1841
##sequence-region Bruz_scaf_62499 1 1841
##sequence-region Bruz_scaf_625 1 101807
##sequence-region Bruz_scaf_6250 1 27663
##sequence-region Bruz_scaf_62500 1 1841
##sequence-region Bruz_scaf_62501 1 1841
##sequence-region Bruz_scaf_62502 1 1841
##sequence-region Bruz_scaf_62503 1 1841
##sequence-region Bruz_scaf_62504 1 1841
##sequence-region Bruz_scaf_62505 1 1841
##sequence-region Bruz_scaf_62506 1 1841
##sequence-region Bruz_scaf_62507 1 1841
##sequence-region Bruz_scaf_62508 1 1841
##sequence-region Bruz_scaf_62509 1 1841
##sequence-region Bruz_scaf_6251 1 27657
##sequence-region Bruz_scaf_62510 1 1841
##sequence-region Bruz_scaf_62511 1 1841
##sequence-region Bruz_scaf_62512 1 1841
##sequence-region Bruz_scaf_62513 1 1841
##sequence-region Bruz_scaf_62514 1 1841
##sequence-region Bruz_scaf_62515 1 1841
##sequence-region Bruz_scaf_62516 1 1841
##sequence-region Bruz_scaf_62517 1 1841
##sequence-region Bruz_scaf_62518 1 1841
##sequence-region Bruz_scaf_62519 1 1841
##sequence-region Bruz_scaf_6252 1 27650
##sequence-region Bruz_scaf_62520 1 1840
##sequence-region Bruz_scaf_62521 1 1840
##sequence-region Bruz_scaf_62522 1 1840
##sequence-region Bruz_scaf_62523 1 1840
##sequence-region Bruz_scaf_62524 1 1840
##sequence-region Bruz_scaf_62525 1 1840
##sequence-region Bruz_scaf_62526 1 1840
##sequence-region Bruz_scaf_62527 1 1840
##sequence-region Bruz_scaf_62528 1 1840
##sequence-region Bruz_scaf_62529 1 1840
##sequence-region Bruz_scaf_6253 1 27648
##sequence-region Bruz_scaf_62530 1 1840
##sequence-region Bruz_scaf_62531 1 1840
##sequence-region Bruz_scaf_62532 1 1840
##sequence-region Bruz_scaf_62533 1 1840
##sequence-region Bruz_scaf_62534 1 1840
##sequence-region Bruz_scaf_62535 1 1840
##sequence-region Bruz_scaf_62536 1 1840
##sequence-region Bruz_scaf_62537 1 1840
##sequence-region Bruz_scaf_62538 1 1840
##sequence-region Bruz_scaf_62539 1 1840
##sequence-region Bruz_scaf_6254 1 27646
##sequence-region Bruz_scaf_62540 1 1840
##sequence-region Bruz_scaf_62541 1 1840
##sequence-region Bruz_scaf_62542 1 1840
##sequence-region Bruz_scaf_62543 1 1840
##sequence-region Bruz_scaf_62544 1 1840
##sequence-region Bruz_scaf_62545 1 1840
##sequence-region Bruz_scaf_62546 1 1840
##sequence-region Bruz_scaf_62547 1 1840
##sequence-region Bruz_scaf_62548 1 1840
##sequence-region Bruz_scaf_62549 1 1840
##sequence-region Bruz_scaf_6255 1 27644
##sequence-region Bruz_scaf_62550 1 1840
##sequence-region Bruz_scaf_62551 1 1840
##sequence-region Bruz_scaf_62552 1 1840
##sequence-region Bruz_scaf_62553 1 1839
##sequence-region Bruz_scaf_62554 1 1839
##sequence-region Bruz_scaf_62555 1 1839
##sequence-region Bruz_scaf_62556 1 1839
##sequence-region Bruz_scaf_62557 1 1839
##sequence-region Bruz_scaf_62558 1 1839
##sequence-region Bruz_scaf_62559 1 1839
##sequence-region Bruz_scaf_6256 1 27630
##sequence-region Bruz_scaf_62560 1 1839
##sequence-region Bruz_scaf_62561 1 1839
##sequence-region Bruz_scaf_62562 1 1839
##sequence-region Bruz_scaf_62563 1 1839
##sequence-region Bruz_scaf_62564 1 1839
##sequence-region Bruz_scaf_62565 1 1839
##sequence-region Bruz_scaf_62566 1 1839
##sequence-region Bruz_scaf_62567 1 1839
##sequence-region Bruz_scaf_62568 1 1839
##sequence-region Bruz_scaf_62569 1 1839
##sequence-region Bruz_scaf_6257 1 27630
##sequence-region Bruz_scaf_62570 1 1839
##sequence-region Bruz_scaf_62571 1 1839
##sequence-region Bruz_scaf_62572 1 1839
##sequence-region Bruz_scaf_62573 1 1839
##sequence-region Bruz_scaf_62574 1 1839
##sequence-region Bruz_scaf_62575 1 1839
##sequence-region Bruz_scaf_62576 1 1839
##sequence-region Bruz_scaf_62577 1 1839
##sequence-region Bruz_scaf_62578 1 1839
##sequence-region Bruz_scaf_62579 1 1839
##sequence-region Bruz_scaf_6258 1 27628
##sequence-region Bruz_scaf_62580 1 1839
##sequence-region Bruz_scaf_62581 1 1839
##sequence-region Bruz_scaf_62582 1 1838
##sequence-region Bruz_scaf_62583 1 1838
##sequence-region Bruz_scaf_62584 1 1838
##sequence-region Bruz_scaf_62585 1 1838
##sequence-region Bruz_scaf_62586 1 1838
##sequence-region Bruz_scaf_62587 1 1838
##sequence-region Bruz_scaf_62588 1 1838
##sequence-region Bruz_scaf_62589 1 1838
##sequence-region Bruz_scaf_6259 1 27627
##sequence-region Bruz_scaf_62590 1 1838
##sequence-region Bruz_scaf_62591 1 1838
##sequence-region Bruz_scaf_62592 1 1838
##sequence-region Bruz_scaf_62593 1 1838
##sequence-region Bruz_scaf_62594 1 1838
##sequence-region Bruz_scaf_62595 1 1838
##sequence-region Bruz_scaf_62596 1 1838
##sequence-region Bruz_scaf_62597 1 1838
##sequence-region Bruz_scaf_62598 1 1838
##sequence-region Bruz_scaf_62599 1 1838
##sequence-region Bruz_scaf_626 1 101693
##sequence-region Bruz_scaf_6260 1 27623
##sequence-region Bruz_scaf_62600 1 1838
##sequence-region Bruz_scaf_62601 1 1838
##sequence-region Bruz_scaf_62602 1 1838
##sequence-region Bruz_scaf_62603 1 1838
##sequence-region Bruz_scaf_62604 1 1838
##sequence-region Bruz_scaf_62605 1 1838
##sequence-region Bruz_scaf_62606 1 1838
##sequence-region Bruz_scaf_62607 1 1838
##sequence-region Bruz_scaf_62608 1 1838
##sequence-region Bruz_scaf_62609 1 1838
##sequence-region Bruz_scaf_6261 1 27622
##sequence-region Bruz_scaf_62610 1 1838
##sequence-region Bruz_scaf_62611 1 1838
##sequence-region Bruz_scaf_62612 1 1838
##sequence-region Bruz_scaf_62613 1 1838
##sequence-region Bruz_scaf_62614 1 1838
##sequence-region Bruz_scaf_62615 1 1838
##sequence-region Bruz_scaf_62616 1 1838
##sequence-region Bruz_scaf_62617 1 1838
##sequence-region Bruz_scaf_62618 1 1838
##sequence-region Bruz_scaf_62619 1 1838
##sequence-region Bruz_scaf_6262 1 27621
##sequence-region Bruz_scaf_62620 1 1838
##sequence-region Bruz_scaf_62621 1 1838
##sequence-region Bruz_scaf_62622 1 1838
##sequence-region Bruz_scaf_62623 1 1838
##sequence-region Bruz_scaf_62624 1 1837
##sequence-region Bruz_scaf_62625 1 1837
##sequence-region Bruz_scaf_62626 1 1837
##sequence-region Bruz_scaf_62627 1 1837
##sequence-region Bruz_scaf_62628 1 1837
##sequence-region Bruz_scaf_62629 1 1837
##sequence-region Bruz_scaf_6263 1 27612
##sequence-region Bruz_scaf_62630 1 1837
##sequence-region Bruz_scaf_62631 1 1837
##sequence-region Bruz_scaf_62632 1 1837
##sequence-region Bruz_scaf_62633 1 1837
##sequence-region Bruz_scaf_62634 1 1837
##sequence-region Bruz_scaf_62635 1 1837
##sequence-region Bruz_scaf_62636 1 1837
##sequence-region Bruz_scaf_62637 1 1837
##sequence-region Bruz_scaf_62638 1 1837
##sequence-region Bruz_scaf_62639 1 1837
##sequence-region Bruz_scaf_6264 1 27608
##sequence-region Bruz_scaf_62640 1 1837
##sequence-region Bruz_scaf_62641 1 1837
##sequence-region Bruz_scaf_62642 1 1837
##sequence-region Bruz_scaf_62643 1 1837
##sequence-region Bruz_scaf_62644 1 1837
##sequence-region Bruz_scaf_62645 1 1837
##sequence-region Bruz_scaf_62646 1 1837
##sequence-region Bruz_scaf_62647 1 1837
##sequence-region Bruz_scaf_62648 1 1837
##sequence-region Bruz_scaf_62649 1 1837
##sequence-region Bruz_scaf_6265 1 27605
##sequence-region Bruz_scaf_62650 1 1837
##sequence-region Bruz_scaf_62651 1 1836
##sequence-region Bruz_scaf_62652 1 1836
##sequence-region Bruz_scaf_62653 1 1836
##sequence-region Bruz_scaf_62654 1 1836
##sequence-region Bruz_scaf_62655 1 1836
##sequence-region Bruz_scaf_62656 1 1836
##sequence-region Bruz_scaf_62657 1 1836
##sequence-region Bruz_scaf_62658 1 1836
##sequence-region Bruz_scaf_62659 1 1836
##sequence-region Bruz_scaf_6266 1 27605
##sequence-region Bruz_scaf_62660 1 1836
##sequence-region Bruz_scaf_62661 1 1836
##sequence-region Bruz_scaf_62662 1 1836
##sequence-region Bruz_scaf_62663 1 1836
##sequence-region Bruz_scaf_62664 1 1836
##sequence-region Bruz_scaf_62665 1 1836
##sequence-region Bruz_scaf_62666 1 1836
##sequence-region Bruz_scaf_62667 1 1836
##sequence-region Bruz_scaf_62668 1 1836
##sequence-region Bruz_scaf_62669 1 1836
##sequence-region Bruz_scaf_6267 1 27600
##sequence-region Bruz_scaf_62670 1 1836
##sequence-region Bruz_scaf_62671 1 1836
##sequence-region Bruz_scaf_62672 1 1836
##sequence-region Bruz_scaf_62673 1 1836
##sequence-region Bruz_scaf_62674 1 1836
##sequence-region Bruz_scaf_62675 1 1836
##sequence-region Bruz_scaf_62676 1 1836
##sequence-region Bruz_scaf_62677 1 1836
##sequence-region Bruz_scaf_62678 1 1836
##sequence-region Bruz_scaf_62679 1 1836
##sequence-region Bruz_scaf_6268 1 27593
##sequence-region Bruz_scaf_62680 1 1836
##sequence-region Bruz_scaf_62681 1 1836
##sequence-region Bruz_scaf_62682 1 1836
##sequence-region Bruz_scaf_62683 1 1835
##sequence-region Bruz_scaf_62684 1 1835
##sequence-region Bruz_scaf_62685 1 1835
##sequence-region Bruz_scaf_62686 1 1835
##sequence-region Bruz_scaf_62687 1 1835
##sequence-region Bruz_scaf_62688 1 1835
##sequence-region Bruz_scaf_62689 1 1835
##sequence-region Bruz_scaf_6269 1 27593
##sequence-region Bruz_scaf_62690 1 1835
##sequence-region Bruz_scaf_62691 1 1835
##sequence-region Bruz_scaf_62692 1 1835
##sequence-region Bruz_scaf_62693 1 1835
##sequence-region Bruz_scaf_62694 1 1835
##sequence-region Bruz_scaf_62695 1 1835
##sequence-region Bruz_scaf_62696 1 1835
##sequence-region Bruz_scaf_62697 1 1835
##sequence-region Bruz_scaf_62698 1 1835
##sequence-region Bruz_scaf_62699 1 1835
##sequence-region Bruz_scaf_627 1 101581
##sequence-region Bruz_scaf_6270 1 27589
##sequence-region Bruz_scaf_62700 1 1835
##sequence-region Bruz_scaf_62701 1 1835
##sequence-region Bruz_scaf_62702 1 1835
##sequence-region Bruz_scaf_62703 1 1835
##sequence-region Bruz_scaf_62704 1 1835
##sequence-region Bruz_scaf_62705 1 1835
##sequence-region Bruz_scaf_62706 1 1835
##sequence-region Bruz_scaf_62707 1 1835
##sequence-region Bruz_scaf_62708 1 1835
##sequence-region Bruz_scaf_62709 1 1835
##sequence-region Bruz_scaf_6271 1 27588
##sequence-region Bruz_scaf_62710 1 1835
##sequence-region Bruz_scaf_62711 1 1835
##sequence-region Bruz_scaf_62712 1 1835
##sequence-region Bruz_scaf_62713 1 1835
##sequence-region Bruz_scaf_62714 1 1835
##sequence-region Bruz_scaf_62715 1 1834
##sequence-region Bruz_scaf_62716 1 1834
##sequence-region Bruz_scaf_62717 1 1834
##sequence-region Bruz_scaf_62718 1 1834
##sequence-region Bruz_scaf_62719 1 1834
##sequence-region Bruz_scaf_6272 1 27585
##sequence-region Bruz_scaf_62720 1 1834
##sequence-region Bruz_scaf_62721 1 1834
##sequence-region Bruz_scaf_62722 1 1834
##sequence-region Bruz_scaf_62723 1 1834
##sequence-region Bruz_scaf_62724 1 1834
##sequence-region Bruz_scaf_62725 1 1834
##sequence-region Bruz_scaf_62726 1 1834
##sequence-region Bruz_scaf_62727 1 1834
##sequence-region Bruz_scaf_62728 1 1834
##sequence-region Bruz_scaf_62729 1 1834
##sequence-region Bruz_scaf_6273 1 27585
##sequence-region Bruz_scaf_62730 1 1834
##sequence-region Bruz_scaf_62731 1 1834
##sequence-region Bruz_scaf_62732 1 1834
##sequence-region Bruz_scaf_62733 1 1834
##sequence-region Bruz_scaf_62734 1 1834
##sequence-region Bruz_scaf_62735 1 1834
##sequence-region Bruz_scaf_62736 1 1834
##sequence-region Bruz_scaf_62737 1 1834
##sequence-region Bruz_scaf_62738 1 1834
##sequence-region Bruz_scaf_62739 1 1834
##sequence-region Bruz_scaf_6274 1 27580
##sequence-region Bruz_scaf_62740 1 1834
##sequence-region Bruz_scaf_62741 1 1834
##sequence-region Bruz_scaf_62742 1 1834
##sequence-region Bruz_scaf_62743 1 1834
##sequence-region Bruz_scaf_62744 1 1833
##sequence-region Bruz_scaf_62745 1 1833
##sequence-region Bruz_scaf_62746 1 1833
##sequence-region Bruz_scaf_62747 1 1833
##sequence-region Bruz_scaf_62748 1 1833
##sequence-region Bruz_scaf_62749 1 1833
##sequence-region Bruz_scaf_6275 1 27572
##sequence-region Bruz_scaf_62750 1 1833
##sequence-region Bruz_scaf_62751 1 1833
##sequence-region Bruz_scaf_62752 1 1833
##sequence-region Bruz_scaf_62753 1 1833
##sequence-region Bruz_scaf_62754 1 1833
##sequence-region Bruz_scaf_62755 1 1833
##sequence-region Bruz_scaf_62756 1 1833
##sequence-region Bruz_scaf_62757 1 1833
##sequence-region Bruz_scaf_62758 1 1833
##sequence-region Bruz_scaf_62759 1 1833
##sequence-region Bruz_scaf_6276 1 27570
##sequence-region Bruz_scaf_62760 1 1833
##sequence-region Bruz_scaf_62761 1 1833
##sequence-region Bruz_scaf_62762 1 1833
##sequence-region Bruz_scaf_62763 1 1833
##sequence-region Bruz_scaf_62764 1 1833
##sequence-region Bruz_scaf_62765 1 1833
##sequence-region Bruz_scaf_62766 1 1833
##sequence-region Bruz_scaf_62767 1 1833
##sequence-region Bruz_scaf_62768 1 1833
##sequence-region Bruz_scaf_62769 1 1833
##sequence-region Bruz_scaf_6277 1 27568
##sequence-region Bruz_scaf_62770 1 1833
##sequence-region Bruz_scaf_62771 1 1833
##sequence-region Bruz_scaf_62772 1 1833
##sequence-region Bruz_scaf_62773 1 1833
##sequence-region Bruz_scaf_62774 1 1833
##sequence-region Bruz_scaf_62775 1 1833
##sequence-region Bruz_scaf_62776 1 1833
##sequence-region Bruz_scaf_62777 1 1833
##sequence-region Bruz_scaf_62778 1 1833
##sequence-region Bruz_scaf_62779 1 1832
##sequence-region Bruz_scaf_6278 1 27567
##sequence-region Bruz_scaf_62780 1 1832
##sequence-region Bruz_scaf_62781 1 1832
##sequence-region Bruz_scaf_62782 1 1832
##sequence-region Bruz_scaf_62783 1 1832
##sequence-region Bruz_scaf_62784 1 1832
##sequence-region Bruz_scaf_62785 1 1832
##sequence-region Bruz_scaf_62786 1 1832
##sequence-region Bruz_scaf_62787 1 1832
##sequence-region Bruz_scaf_62788 1 1832
##sequence-region Bruz_scaf_62789 1 1832
##sequence-region Bruz_scaf_6279 1 27549
##sequence-region Bruz_scaf_62790 1 1832
##sequence-region Bruz_scaf_62791 1 1832
##sequence-region Bruz_scaf_62792 1 1832
##sequence-region Bruz_scaf_62793 1 1832
##sequence-region Bruz_scaf_62794 1 1832
##sequence-region Bruz_scaf_62795 1 1832
##sequence-region Bruz_scaf_62796 1 1832
##sequence-region Bruz_scaf_62797 1 1832
##sequence-region Bruz_scaf_62798 1 1832
##sequence-region Bruz_scaf_62799 1 1832
##sequence-region Bruz_scaf_628 1 101452
##sequence-region Bruz_scaf_6280 1 27546
##sequence-region Bruz_scaf_62800 1 1832
##sequence-region Bruz_scaf_62801 1 1832
##sequence-region Bruz_scaf_62802 1 1832
##sequence-region Bruz_scaf_62803 1 1832
##sequence-region Bruz_scaf_62804 1 1832
##sequence-region Bruz_scaf_62805 1 1832
##sequence-region Bruz_scaf_62806 1 1832
##sequence-region Bruz_scaf_62807 1 1832
##sequence-region Bruz_scaf_62808 1 1832
##sequence-region Bruz_scaf_62809 1 1832
##sequence-region Bruz_scaf_6281 1 27546
##sequence-region Bruz_scaf_62810 1 1832
##sequence-region Bruz_scaf_62811 1 1832
##sequence-region Bruz_scaf_62812 1 1832
##sequence-region Bruz_scaf_62813 1 1832
##sequence-region Bruz_scaf_62814 1 1832
##sequence-region Bruz_scaf_62815 1 1832
##sequence-region Bruz_scaf_62816 1 1832
##sequence-region Bruz_scaf_62817 1 1832
##sequence-region Bruz_scaf_62818 1 1832
##sequence-region Bruz_scaf_62819 1 1831
##sequence-region Bruz_scaf_6282 1 27535
##sequence-region Bruz_scaf_62820 1 1831
##sequence-region Bruz_scaf_62821 1 1831
##sequence-region Bruz_scaf_62822 1 1831
##sequence-region Bruz_scaf_62823 1 1831
##sequence-region Bruz_scaf_62824 1 1831
##sequence-region Bruz_scaf_62825 1 1831
##sequence-region Bruz_scaf_62826 1 1831
##sequence-region Bruz_scaf_62827 1 1831
##sequence-region Bruz_scaf_62828 1 1831
##sequence-region Bruz_scaf_62829 1 1831
##sequence-region Bruz_scaf_6283 1 27530
##sequence-region Bruz_scaf_62830 1 1831
##sequence-region Bruz_scaf_62831 1 1831
##sequence-region Bruz_scaf_62832 1 1831
##sequence-region Bruz_scaf_62833 1 1831
##sequence-region Bruz_scaf_62834 1 1831
##sequence-region Bruz_scaf_62835 1 1831
##sequence-region Bruz_scaf_62836 1 1831
##sequence-region Bruz_scaf_62837 1 1831
##sequence-region Bruz_scaf_62838 1 1831
##sequence-region Bruz_scaf_62839 1 1831
##sequence-region Bruz_scaf_6284 1 27526
##sequence-region Bruz_scaf_62840 1 1831
##sequence-region Bruz_scaf_62841 1 1831
##sequence-region Bruz_scaf_62842 1 1831
##sequence-region Bruz_scaf_62843 1 1831
##sequence-region Bruz_scaf_62844 1 1831
##sequence-region Bruz_scaf_62845 1 1831
##sequence-region Bruz_scaf_62846 1 1831
##sequence-region Bruz_scaf_62847 1 1831
##sequence-region Bruz_scaf_62848 1 1831
##sequence-region Bruz_scaf_62849 1 1831
##sequence-region Bruz_scaf_6285 1 27520
##sequence-region Bruz_scaf_62850 1 1831
##sequence-region Bruz_scaf_62851 1 1831
##sequence-region Bruz_scaf_62852 1 1831
##sequence-region Bruz_scaf_62853 1 1831
##sequence-region Bruz_scaf_62854 1 1831
##sequence-region Bruz_scaf_62855 1 1831
##sequence-region Bruz_scaf_62856 1 1830
##sequence-region Bruz_scaf_62857 1 1830
##sequence-region Bruz_scaf_62858 1 1830
##sequence-region Bruz_scaf_62859 1 1830
##sequence-region Bruz_scaf_6286 1 27517
##sequence-region Bruz_scaf_62860 1 1830
##sequence-region Bruz_scaf_62861 1 1830
##sequence-region Bruz_scaf_62862 1 1830
##sequence-region Bruz_scaf_62863 1 1830
##sequence-region Bruz_scaf_62864 1 1830
##sequence-region Bruz_scaf_62865 1 1830
##sequence-region Bruz_scaf_62866 1 1830
##sequence-region Bruz_scaf_62867 1 1830
##sequence-region Bruz_scaf_62868 1 1830
##sequence-region Bruz_scaf_62869 1 1830
##sequence-region Bruz_scaf_6287 1 27512
##sequence-region Bruz_scaf_62870 1 1830
##sequence-region Bruz_scaf_62871 1 1830
##sequence-region Bruz_scaf_62872 1 1830
##sequence-region Bruz_scaf_62873 1 1830
##sequence-region Bruz_scaf_62874 1 1830
##sequence-region Bruz_scaf_62875 1 1830
##sequence-region Bruz_scaf_62876 1 1830
##sequence-region Bruz_scaf_62877 1 1830
##sequence-region Bruz_scaf_62878 1 1830
##sequence-region Bruz_scaf_62879 1 1830
##sequence-region Bruz_scaf_6288 1 27512
##sequence-region Bruz_scaf_62880 1 1830
##sequence-region Bruz_scaf_62881 1 1830
##sequence-region Bruz_scaf_62882 1 1830
##sequence-region Bruz_scaf_62883 1 1830
##sequence-region Bruz_scaf_62884 1 1830
##sequence-region Bruz_scaf_62885 1 1830
##sequence-region Bruz_scaf_62886 1 1830
##sequence-region Bruz_scaf_62887 1 1830
##sequence-region Bruz_scaf_62888 1 1829
##sequence-region Bruz_scaf_62889 1 1829
##sequence-region Bruz_scaf_6289 1 27504
##sequence-region Bruz_scaf_62890 1 1829
##sequence-region Bruz_scaf_62891 1 1829
##sequence-region Bruz_scaf_62892 1 1829
##sequence-region Bruz_scaf_62893 1 1829
##sequence-region Bruz_scaf_62894 1 1829
##sequence-region Bruz_scaf_62895 1 1829
##sequence-region Bruz_scaf_62896 1 1829
##sequence-region Bruz_scaf_62897 1 1829
##sequence-region Bruz_scaf_62898 1 1829
##sequence-region Bruz_scaf_62899 1 1829
##sequence-region Bruz_scaf_629 1 101439
##sequence-region Bruz_scaf_6290 1 27501
##sequence-region Bruz_scaf_62900 1 1829
##sequence-region Bruz_scaf_62901 1 1829
##sequence-region Bruz_scaf_62902 1 1829
##sequence-region Bruz_scaf_62903 1 1829
##sequence-region Bruz_scaf_62904 1 1829
##sequence-region Bruz_scaf_62905 1 1829
##sequence-region Bruz_scaf_62906 1 1829
##sequence-region Bruz_scaf_62907 1 1829
##sequence-region Bruz_scaf_62908 1 1829
##sequence-region Bruz_scaf_62909 1 1829
##sequence-region Bruz_scaf_6291 1 27499
##sequence-region Bruz_scaf_62910 1 1829
##sequence-region Bruz_scaf_62911 1 1829
##sequence-region Bruz_scaf_62912 1 1829
##sequence-region Bruz_scaf_62913 1 1829
##sequence-region Bruz_scaf_62914 1 1829
##sequence-region Bruz_scaf_62915 1 1829
##sequence-region Bruz_scaf_62916 1 1829
##sequence-region Bruz_scaf_62917 1 1829
##sequence-region Bruz_scaf_62918 1 1829
##sequence-region Bruz_scaf_62919 1 1828
##sequence-region Bruz_scaf_6292 1 27498
##sequence-region Bruz_scaf_62920 1 1828
##sequence-region Bruz_scaf_62921 1 1828
##sequence-region Bruz_scaf_62922 1 1828
##sequence-region Bruz_scaf_62923 1 1828
##sequence-region Bruz_scaf_62924 1 1828
##sequence-region Bruz_scaf_62925 1 1828
##sequence-region Bruz_scaf_62926 1 1828
##sequence-region Bruz_scaf_62927 1 1828
##sequence-region Bruz_scaf_62928 1 1828
##sequence-region Bruz_scaf_62929 1 1828
##sequence-region Bruz_scaf_6293 1 27497
##sequence-region Bruz_scaf_62930 1 1828
##sequence-region Bruz_scaf_62931 1 1828
##sequence-region Bruz_scaf_62932 1 1828
##sequence-region Bruz_scaf_62933 1 1828
##sequence-region Bruz_scaf_62934 1 1828
##sequence-region Bruz_scaf_62935 1 1828
##sequence-region Bruz_scaf_62936 1 1828
##sequence-region Bruz_scaf_62937 1 1828
##sequence-region Bruz_scaf_62938 1 1828
##sequence-region Bruz_scaf_62939 1 1828
##sequence-region Bruz_scaf_6294 1 27484
##sequence-region Bruz_scaf_62940 1 1828
##sequence-region Bruz_scaf_62941 1 1828
##sequence-region Bruz_scaf_62942 1 1828
##sequence-region Bruz_scaf_62943 1 1828
##sequence-region Bruz_scaf_62944 1 1828
##sequence-region Bruz_scaf_62945 1 1828
##sequence-region Bruz_scaf_62946 1 1828
##sequence-region Bruz_scaf_62947 1 1828
##sequence-region Bruz_scaf_62948 1 1828
##sequence-region Bruz_scaf_62949 1 1828
##sequence-region Bruz_scaf_6295 1 27478
##sequence-region Bruz_scaf_62950 1 1828
##sequence-region Bruz_scaf_62951 1 1828
##sequence-region Bruz_scaf_62952 1 1828
##sequence-region Bruz_scaf_62953 1 1828
##sequence-region Bruz_scaf_62954 1 1828
##sequence-region Bruz_scaf_62955 1 1828
##sequence-region Bruz_scaf_62956 1 1828
##sequence-region Bruz_scaf_62957 1 1828
##sequence-region Bruz_scaf_62958 1 1828
##sequence-region Bruz_scaf_62959 1 1828
##sequence-region Bruz_scaf_6296 1 27469
##sequence-region Bruz_scaf_62960 1 1828
##sequence-region Bruz_scaf_62961 1 1828
##sequence-region Bruz_scaf_62962 1 1827
##sequence-region Bruz_scaf_62963 1 1827
##sequence-region Bruz_scaf_62964 1 1827
##sequence-region Bruz_scaf_62965 1 1827
##sequence-region Bruz_scaf_62966 1 1827
##sequence-region Bruz_scaf_62967 1 1827
##sequence-region Bruz_scaf_62968 1 1827
##sequence-region Bruz_scaf_62969 1 1827
##sequence-region Bruz_scaf_6297 1 27468
##sequence-region Bruz_scaf_62970 1 1827
##sequence-region Bruz_scaf_62971 1 1827
##sequence-region Bruz_scaf_62972 1 1827
##sequence-region Bruz_scaf_62973 1 1827
##sequence-region Bruz_scaf_62974 1 1827
##sequence-region Bruz_scaf_62975 1 1827
##sequence-region Bruz_scaf_62976 1 1827
##sequence-region Bruz_scaf_62977 1 1827
##sequence-region Bruz_scaf_62978 1 1827
##sequence-region Bruz_scaf_62979 1 1827
##sequence-region Bruz_scaf_6298 1 27467
##sequence-region Bruz_scaf_62980 1 1827
##sequence-region Bruz_scaf_62981 1 1827
##sequence-region Bruz_scaf_62982 1 1827
##sequence-region Bruz_scaf_62983 1 1827
##sequence-region Bruz_scaf_62984 1 1827
##sequence-region Bruz_scaf_62985 1 1827
##sequence-region Bruz_scaf_62986 1 1827
##sequence-region Bruz_scaf_62987 1 1827
##sequence-region Bruz_scaf_62988 1 1827
##sequence-region Bruz_scaf_62989 1 1827
##sequence-region Bruz_scaf_6299 1 27464
##sequence-region Bruz_scaf_62990 1 1827
##sequence-region Bruz_scaf_62991 1 1827
##sequence-region Bruz_scaf_62992 1 1827
##sequence-region Bruz_scaf_62993 1 1827
##sequence-region Bruz_scaf_62994 1 1827
##sequence-region Bruz_scaf_62995 1 1827
##sequence-region Bruz_scaf_62996 1 1827
##sequence-region Bruz_scaf_62997 1 1827
##sequence-region Bruz_scaf_62998 1 1827
##sequence-region Bruz_scaf_62999 1 1826
##sequence-region Bruz_scaf_63 1 196372
##sequence-region Bruz_scaf_630 1 101341
##sequence-region Bruz_scaf_6300 1 27464
##sequence-region Bruz_scaf_63000 1 1826
##sequence-region Bruz_scaf_63001 1 1826
##sequence-region Bruz_scaf_63002 1 1826
##sequence-region Bruz_scaf_63003 1 1826
##sequence-region Bruz_scaf_63004 1 1826
##sequence-region Bruz_scaf_63005 1 1826
##sequence-region Bruz_scaf_63006 1 1826
##sequence-region Bruz_scaf_63007 1 1826
##sequence-region Bruz_scaf_63008 1 1826
##sequence-region Bruz_scaf_63009 1 1826
##sequence-region Bruz_scaf_6301 1 27462
##sequence-region Bruz_scaf_63010 1 1826
##sequence-region Bruz_scaf_63011 1 1826
##sequence-region Bruz_scaf_63012 1 1826
##sequence-region Bruz_scaf_63013 1 1826
##sequence-region Bruz_scaf_63014 1 1826
##sequence-region Bruz_scaf_63015 1 1826
##sequence-region Bruz_scaf_63016 1 1826
##sequence-region Bruz_scaf_63017 1 1826
##sequence-region Bruz_scaf_63018 1 1826
##sequence-region Bruz_scaf_63019 1 1826
##sequence-region Bruz_scaf_6302 1 27451
##sequence-region Bruz_scaf_63020 1 1826
##sequence-region Bruz_scaf_63021 1 1826
##sequence-region Bruz_scaf_63022 1 1826
##sequence-region Bruz_scaf_63023 1 1826
##sequence-region Bruz_scaf_63024 1 1826
##sequence-region Bruz_scaf_63025 1 1826
##sequence-region Bruz_scaf_63026 1 1826
##sequence-region Bruz_scaf_63027 1 1826
##sequence-region Bruz_scaf_63028 1 1826
##sequence-region Bruz_scaf_63029 1 1826
##sequence-region Bruz_scaf_6303 1 27450
##sequence-region Bruz_scaf_63030 1 1826
##sequence-region Bruz_scaf_63031 1 1826
##sequence-region Bruz_scaf_63032 1 1826
##sequence-region Bruz_scaf_63033 1 1826
##sequence-region Bruz_scaf_63034 1 1826
##sequence-region Bruz_scaf_63035 1 1826
##sequence-region Bruz_scaf_63036 1 1826
##sequence-region Bruz_scaf_63037 1 1825
##sequence-region Bruz_scaf_63038 1 1825
##sequence-region Bruz_scaf_63039 1 1825
##sequence-region Bruz_scaf_6304 1 27450
##sequence-region Bruz_scaf_63040 1 1825
##sequence-region Bruz_scaf_63041 1 1825
##sequence-region Bruz_scaf_63042 1 1825
##sequence-region Bruz_scaf_63043 1 1825
##sequence-region Bruz_scaf_63044 1 1825
##sequence-region Bruz_scaf_63045 1 1825
##sequence-region Bruz_scaf_63046 1 1825
##sequence-region Bruz_scaf_63047 1 1825
##sequence-region Bruz_scaf_63048 1 1825
##sequence-region Bruz_scaf_63049 1 1825
##sequence-region Bruz_scaf_6305 1 27446
##sequence-region Bruz_scaf_63050 1 1825
##sequence-region Bruz_scaf_63051 1 1825
##sequence-region Bruz_scaf_63052 1 1825
##sequence-region Bruz_scaf_63053 1 1825
##sequence-region Bruz_scaf_63054 1 1825
##sequence-region Bruz_scaf_63055 1 1825
##sequence-region Bruz_scaf_63056 1 1825
##sequence-region Bruz_scaf_63057 1 1825
##sequence-region Bruz_scaf_63058 1 1825
##sequence-region Bruz_scaf_63059 1 1825
##sequence-region Bruz_scaf_6306 1 27446
##sequence-region Bruz_scaf_63060 1 1825
##sequence-region Bruz_scaf_63061 1 1825
##sequence-region Bruz_scaf_63062 1 1825
##sequence-region Bruz_scaf_63063 1 1825
##sequence-region Bruz_scaf_63064 1 1825
##sequence-region Bruz_scaf_63065 1 1825
##sequence-region Bruz_scaf_63066 1 1824
##sequence-region Bruz_scaf_63067 1 1824
##sequence-region Bruz_scaf_63068 1 1824
##sequence-region Bruz_scaf_63069 1 1824
##sequence-region Bruz_scaf_6307 1 27443
##sequence-region Bruz_scaf_63070 1 1824
##sequence-region Bruz_scaf_63071 1 1824
##sequence-region Bruz_scaf_63072 1 1824
##sequence-region Bruz_scaf_63073 1 1824
##sequence-region Bruz_scaf_63074 1 1824
##sequence-region Bruz_scaf_63075 1 1824
##sequence-region Bruz_scaf_63076 1 1824
##sequence-region Bruz_scaf_63077 1 1824
##sequence-region Bruz_scaf_63078 1 1824
##sequence-region Bruz_scaf_63079 1 1824
##sequence-region Bruz_scaf_6308 1 27443
##sequence-region Bruz_scaf_63080 1 1824
##sequence-region Bruz_scaf_63081 1 1824
##sequence-region Bruz_scaf_63082 1 1824
##sequence-region Bruz_scaf_63083 1 1824
##sequence-region Bruz_scaf_63084 1 1824
##sequence-region Bruz_scaf_63085 1 1824
##sequence-region Bruz_scaf_63086 1 1824
##sequence-region Bruz_scaf_63087 1 1824
##sequence-region Bruz_scaf_63088 1 1824
##sequence-region Bruz_scaf_63089 1 1824
##sequence-region Bruz_scaf_6309 1 27434
##sequence-region Bruz_scaf_63090 1 1824
##sequence-region Bruz_scaf_63091 1 1824
##sequence-region Bruz_scaf_63092 1 1824
##sequence-region Bruz_scaf_63093 1 1824
##sequence-region Bruz_scaf_63094 1 1824
##sequence-region Bruz_scaf_63095 1 1824
##sequence-region Bruz_scaf_63096 1 1824
##sequence-region Bruz_scaf_63097 1 1824
##sequence-region Bruz_scaf_63098 1 1823
##sequence-region Bruz_scaf_63099 1 1823
##sequence-region Bruz_scaf_631 1 101283
##sequence-region Bruz_scaf_6310 1 27431
##sequence-region Bruz_scaf_63100 1 1823
##sequence-region Bruz_scaf_63101 1 1823
##sequence-region Bruz_scaf_63102 1 1823
##sequence-region Bruz_scaf_63103 1 1823
##sequence-region Bruz_scaf_63104 1 1823
##sequence-region Bruz_scaf_63105 1 1823
##sequence-region Bruz_scaf_63106 1 1823
##sequence-region Bruz_scaf_63107 1 1823
##sequence-region Bruz_scaf_63108 1 1823
##sequence-region Bruz_scaf_63109 1 1823
##sequence-region Bruz_scaf_6311 1 27421
##sequence-region Bruz_scaf_63110 1 1823
##sequence-region Bruz_scaf_63111 1 1823
##sequence-region Bruz_scaf_63112 1 1823
##sequence-region Bruz_scaf_63113 1 1823
##sequence-region Bruz_scaf_63114 1 1823
##sequence-region Bruz_scaf_63115 1 1823
##sequence-region Bruz_scaf_63116 1 1823
##sequence-region Bruz_scaf_63117 1 1823
##sequence-region Bruz_scaf_63118 1 1823
##sequence-region Bruz_scaf_63119 1 1823
##sequence-region Bruz_scaf_6312 1 27421
##sequence-region Bruz_scaf_63120 1 1823
##sequence-region Bruz_scaf_63121 1 1823
##sequence-region Bruz_scaf_63122 1 1823
##sequence-region Bruz_scaf_63123 1 1823
##sequence-region Bruz_scaf_63124 1 1823
##sequence-region Bruz_scaf_63125 1 1823
##sequence-region Bruz_scaf_63126 1 1823
##sequence-region Bruz_scaf_63127 1 1823
##sequence-region Bruz_scaf_63128 1 1822
##sequence-region Bruz_scaf_63129 1 1822
##sequence-region Bruz_scaf_6313 1 27420
##sequence-region Bruz_scaf_63130 1 1822
##sequence-region Bruz_scaf_63131 1 1822
##sequence-region Bruz_scaf_63132 1 1822
##sequence-region Bruz_scaf_63133 1 1822
##sequence-region Bruz_scaf_63134 1 1822
##sequence-region Bruz_scaf_63135 1 1822
##sequence-region Bruz_scaf_63136 1 1822
##sequence-region Bruz_scaf_63137 1 1822
##sequence-region Bruz_scaf_63138 1 1822
##sequence-region Bruz_scaf_63139 1 1822
##sequence-region Bruz_scaf_6314 1 27419
##sequence-region Bruz_scaf_63140 1 1822
##sequence-region Bruz_scaf_63141 1 1822
##sequence-region Bruz_scaf_63142 1 1822
##sequence-region Bruz_scaf_63143 1 1822
##sequence-region Bruz_scaf_63144 1 1822
##sequence-region Bruz_scaf_63145 1 1822
##sequence-region Bruz_scaf_63146 1 1822
##sequence-region Bruz_scaf_63147 1 1822
##sequence-region Bruz_scaf_63148 1 1822
##sequence-region Bruz_scaf_63149 1 1822
##sequence-region Bruz_scaf_6315 1 27411
##sequence-region Bruz_scaf_63150 1 1822
##sequence-region Bruz_scaf_63151 1 1822
##sequence-region Bruz_scaf_63152 1 1822
##sequence-region Bruz_scaf_63153 1 1822
##sequence-region Bruz_scaf_63154 1 1822
##sequence-region Bruz_scaf_63155 1 1822
##sequence-region Bruz_scaf_63156 1 1822
##sequence-region Bruz_scaf_63157 1 1822
##sequence-region Bruz_scaf_63158 1 1822
##sequence-region Bruz_scaf_63159 1 1822
##sequence-region Bruz_scaf_6316 1 27405
##sequence-region Bruz_scaf_63160 1 1822
##sequence-region Bruz_scaf_63161 1 1822
##sequence-region Bruz_scaf_63162 1 1822
##sequence-region Bruz_scaf_63163 1 1822
##sequence-region Bruz_scaf_63164 1 1822
##sequence-region Bruz_scaf_63165 1 1822
##sequence-region Bruz_scaf_63166 1 1822
##sequence-region Bruz_scaf_63167 1 1822
##sequence-region Bruz_scaf_63168 1 1822
##sequence-region Bruz_scaf_63169 1 1822
##sequence-region Bruz_scaf_6317 1 27404
##sequence-region Bruz_scaf_63170 1 1822
##sequence-region Bruz_scaf_63171 1 1821
##sequence-region Bruz_scaf_63172 1 1821
##sequence-region Bruz_scaf_63173 1 1821
##sequence-region Bruz_scaf_63174 1 1821
##sequence-region Bruz_scaf_63175 1 1821
##sequence-region Bruz_scaf_63176 1 1821
##sequence-region Bruz_scaf_63177 1 1821
##sequence-region Bruz_scaf_63178 1 1821
##sequence-region Bruz_scaf_63179 1 1821
##sequence-region Bruz_scaf_6318 1 27399
##sequence-region Bruz_scaf_63180 1 1821
##sequence-region Bruz_scaf_63181 1 1821
##sequence-region Bruz_scaf_63182 1 1821
##sequence-region Bruz_scaf_63183 1 1821
##sequence-region Bruz_scaf_63184 1 1821
##sequence-region Bruz_scaf_63185 1 1821
##sequence-region Bruz_scaf_63186 1 1821
##sequence-region Bruz_scaf_63187 1 1821
##sequence-region Bruz_scaf_63188 1 1821
##sequence-region Bruz_scaf_63189 1 1821
##sequence-region Bruz_scaf_6319 1 27398
##sequence-region Bruz_scaf_63190 1 1821
##sequence-region Bruz_scaf_63191 1 1821
##sequence-region Bruz_scaf_63192 1 1821
##sequence-region Bruz_scaf_63193 1 1821
##sequence-region Bruz_scaf_63194 1 1821
##sequence-region Bruz_scaf_63195 1 1821
##sequence-region Bruz_scaf_63196 1 1821
##sequence-region Bruz_scaf_63197 1 1821
##sequence-region Bruz_scaf_63198 1 1821
##sequence-region Bruz_scaf_63199 1 1821
##sequence-region Bruz_scaf_632 1 101069
##sequence-region Bruz_scaf_6320 1 27397
##sequence-region Bruz_scaf_63200 1 1821
##sequence-region Bruz_scaf_63201 1 1821
##sequence-region Bruz_scaf_63202 1 1821
##sequence-region Bruz_scaf_63203 1 1821
##sequence-region Bruz_scaf_63204 1 1821
##sequence-region Bruz_scaf_63205 1 1821
##sequence-region Bruz_scaf_63206 1 1821
##sequence-region Bruz_scaf_63207 1 1820
##sequence-region Bruz_scaf_63208 1 1820
##sequence-region Bruz_scaf_63209 1 1820
##sequence-region Bruz_scaf_6321 1 27395
##sequence-region Bruz_scaf_63210 1 1820
##sequence-region Bruz_scaf_63211 1 1820
##sequence-region Bruz_scaf_63212 1 1820
##sequence-region Bruz_scaf_63213 1 1820
##sequence-region Bruz_scaf_63214 1 1820
##sequence-region Bruz_scaf_63215 1 1820
##sequence-region Bruz_scaf_63216 1 1820
##sequence-region Bruz_scaf_63217 1 1820
##sequence-region Bruz_scaf_63218 1 1820
##sequence-region Bruz_scaf_63219 1 1820
##sequence-region Bruz_scaf_6322 1 27390
##sequence-region Bruz_scaf_63220 1 1820
##sequence-region Bruz_scaf_63221 1 1820
##sequence-region Bruz_scaf_63222 1 1820
##sequence-region Bruz_scaf_63223 1 1820
##sequence-region Bruz_scaf_63224 1 1820
##sequence-region Bruz_scaf_63225 1 1820
##sequence-region Bruz_scaf_63226 1 1820
##sequence-region Bruz_scaf_63227 1 1820
##sequence-region Bruz_scaf_63228 1 1820
##sequence-region Bruz_scaf_63229 1 1820
##sequence-region Bruz_scaf_6323 1 27382
##sequence-region Bruz_scaf_63230 1 1820
##sequence-region Bruz_scaf_63231 1 1820
##sequence-region Bruz_scaf_63232 1 1820
##sequence-region Bruz_scaf_63233 1 1820
##sequence-region Bruz_scaf_63234 1 1820
##sequence-region Bruz_scaf_63235 1 1820
##sequence-region Bruz_scaf_63236 1 1820
##sequence-region Bruz_scaf_63237 1 1820
##sequence-region Bruz_scaf_63238 1 1820
##sequence-region Bruz_scaf_63239 1 1820
##sequence-region Bruz_scaf_6324 1 27381
##sequence-region Bruz_scaf_63240 1 1820
##sequence-region Bruz_scaf_63241 1 1820
##sequence-region Bruz_scaf_63242 1 1820
##sequence-region Bruz_scaf_63243 1 1820
##sequence-region Bruz_scaf_63244 1 1820
##sequence-region Bruz_scaf_63245 1 1820
##sequence-region Bruz_scaf_63246 1 1820
##sequence-region Bruz_scaf_63247 1 1820
##sequence-region Bruz_scaf_63248 1 1820
##sequence-region Bruz_scaf_63249 1 1820
##sequence-region Bruz_scaf_6325 1 27380
##sequence-region Bruz_scaf_63250 1 1820
##sequence-region Bruz_scaf_63251 1 1820
##sequence-region Bruz_scaf_63252 1 1819
##sequence-region Bruz_scaf_63253 1 1819
##sequence-region Bruz_scaf_63254 1 1819
##sequence-region Bruz_scaf_63255 1 1819
##sequence-region Bruz_scaf_63256 1 1819
##sequence-region Bruz_scaf_63257 1 1819
##sequence-region Bruz_scaf_63258 1 1819
##sequence-region Bruz_scaf_63259 1 1819
##sequence-region Bruz_scaf_6326 1 27375
##sequence-region Bruz_scaf_63260 1 1819
##sequence-region Bruz_scaf_63261 1 1819
##sequence-region Bruz_scaf_63262 1 1819
##sequence-region Bruz_scaf_63263 1 1819
##sequence-region Bruz_scaf_63264 1 1819
##sequence-region Bruz_scaf_63265 1 1819
##sequence-region Bruz_scaf_63266 1 1819
##sequence-region Bruz_scaf_63267 1 1819
##sequence-region Bruz_scaf_63268 1 1819
##sequence-region Bruz_scaf_63269 1 1819
##sequence-region Bruz_scaf_6327 1 27374
##sequence-region Bruz_scaf_63270 1 1819
##sequence-region Bruz_scaf_63271 1 1819
##sequence-region Bruz_scaf_63272 1 1819
##sequence-region Bruz_scaf_63273 1 1819
##sequence-region Bruz_scaf_63274 1 1819
##sequence-region Bruz_scaf_63275 1 1819
##sequence-region Bruz_scaf_63276 1 1819
##sequence-region Bruz_scaf_63277 1 1819
##sequence-region Bruz_scaf_63278 1 1819
##sequence-region Bruz_scaf_63279 1 1819
##sequence-region Bruz_scaf_6328 1 27374
##sequence-region Bruz_scaf_63280 1 1819
##sequence-region Bruz_scaf_63281 1 1819
##sequence-region Bruz_scaf_63282 1 1819
##sequence-region Bruz_scaf_63283 1 1819
##sequence-region Bruz_scaf_63284 1 1819
##sequence-region Bruz_scaf_63285 1 1818
##sequence-region Bruz_scaf_63286 1 1818
##sequence-region Bruz_scaf_63287 1 1818
##sequence-region Bruz_scaf_63288 1 1818
##sequence-region Bruz_scaf_63289 1 1818
##sequence-region Bruz_scaf_6329 1 27372
##sequence-region Bruz_scaf_63290 1 1818
##sequence-region Bruz_scaf_63291 1 1818
##sequence-region Bruz_scaf_63292 1 1818
##sequence-region Bruz_scaf_63293 1 1818
##sequence-region Bruz_scaf_63294 1 1818
##sequence-region Bruz_scaf_63295 1 1818
##sequence-region Bruz_scaf_63296 1 1818
##sequence-region Bruz_scaf_63297 1 1818
##sequence-region Bruz_scaf_63298 1 1818
##sequence-region Bruz_scaf_63299 1 1818
##sequence-region Bruz_scaf_633 1 101026
##sequence-region Bruz_scaf_6330 1 27371
##sequence-region Bruz_scaf_63300 1 1818
##sequence-region Bruz_scaf_63301 1 1818
##sequence-region Bruz_scaf_63302 1 1818
##sequence-region Bruz_scaf_63303 1 1818
##sequence-region Bruz_scaf_63304 1 1818
##sequence-region Bruz_scaf_63305 1 1818
##sequence-region Bruz_scaf_63306 1 1818
##sequence-region Bruz_scaf_63307 1 1818
##sequence-region Bruz_scaf_63308 1 1818
##sequence-region Bruz_scaf_63309 1 1818
##sequence-region Bruz_scaf_6331 1 27369
##sequence-region Bruz_scaf_63310 1 1818
##sequence-region Bruz_scaf_63311 1 1818
##sequence-region Bruz_scaf_63312 1 1818
##sequence-region Bruz_scaf_63313 1 1818
##sequence-region Bruz_scaf_63314 1 1818
##sequence-region Bruz_scaf_63315 1 1817
##sequence-region Bruz_scaf_63316 1 1817
##sequence-region Bruz_scaf_63317 1 1817
##sequence-region Bruz_scaf_63318 1 1817
##sequence-region Bruz_scaf_63319 1 1817
##sequence-region Bruz_scaf_6332 1 27367
##sequence-region Bruz_scaf_63320 1 1817
##sequence-region Bruz_scaf_63321 1 1817
##sequence-region Bruz_scaf_63322 1 1817
##sequence-region Bruz_scaf_63323 1 1817
##sequence-region Bruz_scaf_63324 1 1817
##sequence-region Bruz_scaf_63325 1 1817
##sequence-region Bruz_scaf_63326 1 1817
##sequence-region Bruz_scaf_63327 1 1817
##sequence-region Bruz_scaf_63328 1 1817
##sequence-region Bruz_scaf_63329 1 1817
##sequence-region Bruz_scaf_6333 1 27361
##sequence-region Bruz_scaf_63330 1 1817
##sequence-region Bruz_scaf_63331 1 1817
##sequence-region Bruz_scaf_63332 1 1817
##sequence-region Bruz_scaf_63333 1 1817
##sequence-region Bruz_scaf_63334 1 1817
##sequence-region Bruz_scaf_63335 1 1817
##sequence-region Bruz_scaf_63336 1 1817
##sequence-region Bruz_scaf_63337 1 1817
##sequence-region Bruz_scaf_63338 1 1817
##sequence-region Bruz_scaf_63339 1 1817
##sequence-region Bruz_scaf_6334 1 27351
##sequence-region Bruz_scaf_63340 1 1817
##sequence-region Bruz_scaf_63341 1 1817
##sequence-region Bruz_scaf_63342 1 1817
##sequence-region Bruz_scaf_63343 1 1817
##sequence-region Bruz_scaf_63344 1 1817
##sequence-region Bruz_scaf_63345 1 1817
##sequence-region Bruz_scaf_63346 1 1817
##sequence-region Bruz_scaf_63347 1 1817
##sequence-region Bruz_scaf_63348 1 1817
##sequence-region Bruz_scaf_63349 1 1817
##sequence-region Bruz_scaf_6335 1 27343
##sequence-region Bruz_scaf_63350 1 1817
##sequence-region Bruz_scaf_63351 1 1817
##sequence-region Bruz_scaf_63352 1 1817
##sequence-region Bruz_scaf_63353 1 1816
##sequence-region Bruz_scaf_63354 1 1816
##sequence-region Bruz_scaf_63355 1 1816
##sequence-region Bruz_scaf_63356 1 1816
##sequence-region Bruz_scaf_63357 1 1816
##sequence-region Bruz_scaf_63358 1 1816
##sequence-region Bruz_scaf_63359 1 1816
##sequence-region Bruz_scaf_6336 1 27338
##sequence-region Bruz_scaf_63360 1 1816
##sequence-region Bruz_scaf_63361 1 1816
##sequence-region Bruz_scaf_63362 1 1816
##sequence-region Bruz_scaf_63363 1 1816
##sequence-region Bruz_scaf_63364 1 1816
##sequence-region Bruz_scaf_63365 1 1816
##sequence-region Bruz_scaf_63366 1 1816
##sequence-region Bruz_scaf_63367 1 1816
##sequence-region Bruz_scaf_63368 1 1816
##sequence-region Bruz_scaf_63369 1 1816
##sequence-region Bruz_scaf_6337 1 27338
##sequence-region Bruz_scaf_63370 1 1816
##sequence-region Bruz_scaf_63371 1 1816
##sequence-region Bruz_scaf_63372 1 1816
##sequence-region Bruz_scaf_63373 1 1816
##sequence-region Bruz_scaf_63374 1 1816
##sequence-region Bruz_scaf_63375 1 1816
##sequence-region Bruz_scaf_63376 1 1816
##sequence-region Bruz_scaf_63377 1 1816
##sequence-region Bruz_scaf_63378 1 1816
##sequence-region Bruz_scaf_63379 1 1816
##sequence-region Bruz_scaf_6338 1 27333
##sequence-region Bruz_scaf_63380 1 1816
##sequence-region Bruz_scaf_63381 1 1816
##sequence-region Bruz_scaf_63382 1 1816
##sequence-region Bruz_scaf_63383 1 1816
##sequence-region Bruz_scaf_63384 1 1816
##sequence-region Bruz_scaf_63385 1 1816
##sequence-region Bruz_scaf_63386 1 1816
##sequence-region Bruz_scaf_63387 1 1816
##sequence-region Bruz_scaf_63388 1 1815
##sequence-region Bruz_scaf_63389 1 1815
##sequence-region Bruz_scaf_6339 1 27332
##sequence-region Bruz_scaf_63390 1 1815
##sequence-region Bruz_scaf_63391 1 1815
##sequence-region Bruz_scaf_63392 1 1815
##sequence-region Bruz_scaf_63393 1 1815
##sequence-region Bruz_scaf_63394 1 1815
##sequence-region Bruz_scaf_63395 1 1815
##sequence-region Bruz_scaf_63396 1 1815
##sequence-region Bruz_scaf_63397 1 1815
##sequence-region Bruz_scaf_63398 1 1815
##sequence-region Bruz_scaf_63399 1 1815
##sequence-region Bruz_scaf_634 1 100929
##sequence-region Bruz_scaf_6340 1 27330
##sequence-region Bruz_scaf_63400 1 1815
##sequence-region Bruz_scaf_63401 1 1815
##sequence-region Bruz_scaf_63402 1 1815
##sequence-region Bruz_scaf_63403 1 1815
##sequence-region Bruz_scaf_63404 1 1815
##sequence-region Bruz_scaf_63405 1 1815
##sequence-region Bruz_scaf_63406 1 1815
##sequence-region Bruz_scaf_63407 1 1815
##sequence-region Bruz_scaf_63408 1 1815
##sequence-region Bruz_scaf_63409 1 1815
##sequence-region Bruz_scaf_6341 1 27327
##sequence-region Bruz_scaf_63410 1 1815
##sequence-region Bruz_scaf_63411 1 1815
##sequence-region Bruz_scaf_63412 1 1815
##sequence-region Bruz_scaf_63413 1 1815
##sequence-region Bruz_scaf_63414 1 1815
##sequence-region Bruz_scaf_63415 1 1814
##sequence-region Bruz_scaf_63416 1 1814
##sequence-region Bruz_scaf_63417 1 1814
##sequence-region Bruz_scaf_63418 1 1814
##sequence-region Bruz_scaf_63419 1 1814
##sequence-region Bruz_scaf_6342 1 27327
##sequence-region Bruz_scaf_63420 1 1814
##sequence-region Bruz_scaf_63421 1 1814
##sequence-region Bruz_scaf_63422 1 1814
##sequence-region Bruz_scaf_63423 1 1814
##sequence-region Bruz_scaf_63424 1 1814
##sequence-region Bruz_scaf_63425 1 1814
##sequence-region Bruz_scaf_63426 1 1814
##sequence-region Bruz_scaf_63427 1 1814
##sequence-region Bruz_scaf_63428 1 1814
##sequence-region Bruz_scaf_63429 1 1814
##sequence-region Bruz_scaf_6343 1 27325
##sequence-region Bruz_scaf_63430 1 1814
##sequence-region Bruz_scaf_63431 1 1814
##sequence-region Bruz_scaf_63432 1 1814
##sequence-region Bruz_scaf_63433 1 1814
##sequence-region Bruz_scaf_63434 1 1814
##sequence-region Bruz_scaf_63435 1 1814
##sequence-region Bruz_scaf_63436 1 1814
##sequence-region Bruz_scaf_63437 1 1814
##sequence-region Bruz_scaf_63438 1 1814
##sequence-region Bruz_scaf_63439 1 1814
##sequence-region Bruz_scaf_6344 1 27325
##sequence-region Bruz_scaf_63440 1 1814
##sequence-region Bruz_scaf_63441 1 1814
##sequence-region Bruz_scaf_63442 1 1814
##sequence-region Bruz_scaf_63443 1 1813
##sequence-region Bruz_scaf_63444 1 1813
##sequence-region Bruz_scaf_63445 1 1813
##sequence-region Bruz_scaf_63446 1 1813
##sequence-region Bruz_scaf_63447 1 1813
##sequence-region Bruz_scaf_63448 1 1813
##sequence-region Bruz_scaf_63449 1 1813
##sequence-region Bruz_scaf_6345 1 27317
##sequence-region Bruz_scaf_63450 1 1813
##sequence-region Bruz_scaf_63451 1 1813
##sequence-region Bruz_scaf_63452 1 1813
##sequence-region Bruz_scaf_63453 1 1813
##sequence-region Bruz_scaf_63454 1 1813
##sequence-region Bruz_scaf_63455 1 1813
##sequence-region Bruz_scaf_63456 1 1813
##sequence-region Bruz_scaf_63457 1 1813
##sequence-region Bruz_scaf_63458 1 1813
##sequence-region Bruz_scaf_63459 1 1813
##sequence-region Bruz_scaf_6346 1 27313
##sequence-region Bruz_scaf_63460 1 1813
##sequence-region Bruz_scaf_63461 1 1813
##sequence-region Bruz_scaf_63462 1 1813
##sequence-region Bruz_scaf_63463 1 1813
##sequence-region Bruz_scaf_63464 1 1813
##sequence-region Bruz_scaf_63465 1 1813
##sequence-region Bruz_scaf_63466 1 1813
##sequence-region Bruz_scaf_63467 1 1813
##sequence-region Bruz_scaf_63468 1 1813
##sequence-region Bruz_scaf_63469 1 1813
##sequence-region Bruz_scaf_6347 1 27310
##sequence-region Bruz_scaf_63470 1 1813
##sequence-region Bruz_scaf_63471 1 1813
##sequence-region Bruz_scaf_63472 1 1813
##sequence-region Bruz_scaf_63473 1 1813
##sequence-region Bruz_scaf_63474 1 1813
##sequence-region Bruz_scaf_63475 1 1813
##sequence-region Bruz_scaf_63476 1 1813
##sequence-region Bruz_scaf_63477 1 1813
##sequence-region Bruz_scaf_63478 1 1813
##sequence-region Bruz_scaf_63479 1 1813
##sequence-region Bruz_scaf_6348 1 27309
##sequence-region Bruz_scaf_63480 1 1813
##sequence-region Bruz_scaf_63481 1 1813
##sequence-region Bruz_scaf_63482 1 1812
##sequence-region Bruz_scaf_63483 1 1812
##sequence-region Bruz_scaf_63484 1 1812
##sequence-region Bruz_scaf_63485 1 1812
##sequence-region Bruz_scaf_63486 1 1812
##sequence-region Bruz_scaf_63487 1 1812
##sequence-region Bruz_scaf_63488 1 1812
##sequence-region Bruz_scaf_63489 1 1812
##sequence-region Bruz_scaf_6349 1 27293
##sequence-region Bruz_scaf_63490 1 1812
##sequence-region Bruz_scaf_63491 1 1812
##sequence-region Bruz_scaf_63492 1 1812
##sequence-region Bruz_scaf_63493 1 1812
##sequence-region Bruz_scaf_63494 1 1812
##sequence-region Bruz_scaf_63495 1 1812
##sequence-region Bruz_scaf_63496 1 1812
##sequence-region Bruz_scaf_63497 1 1812
##sequence-region Bruz_scaf_63498 1 1812
##sequence-region Bruz_scaf_63499 1 1812
##sequence-region Bruz_scaf_635 1 100881
##sequence-region Bruz_scaf_6350 1 27291
##sequence-region Bruz_scaf_63500 1 1812
##sequence-region Bruz_scaf_63501 1 1812
##sequence-region Bruz_scaf_63502 1 1812
##sequence-region Bruz_scaf_63503 1 1812
##sequence-region Bruz_scaf_63504 1 1812
##sequence-region Bruz_scaf_63505 1 1812
##sequence-region Bruz_scaf_63506 1 1812
##sequence-region Bruz_scaf_63507 1 1812
##sequence-region Bruz_scaf_63508 1 1812
##sequence-region Bruz_scaf_63509 1 1812
##sequence-region Bruz_scaf_6351 1 27287
##sequence-region Bruz_scaf_63510 1 1812
##sequence-region Bruz_scaf_63511 1 1812
##sequence-region Bruz_scaf_63512 1 1811
##sequence-region Bruz_scaf_63513 1 1811
##sequence-region Bruz_scaf_63514 1 1811
##sequence-region Bruz_scaf_63515 1 1811
##sequence-region Bruz_scaf_63516 1 1811
##sequence-region Bruz_scaf_63517 1 1811
##sequence-region Bruz_scaf_63518 1 1811
##sequence-region Bruz_scaf_63519 1 1811
##sequence-region Bruz_scaf_6352 1 27283
##sequence-region Bruz_scaf_63520 1 1811
##sequence-region Bruz_scaf_63521 1 1811
##sequence-region Bruz_scaf_63522 1 1811
##sequence-region Bruz_scaf_63523 1 1811
##sequence-region Bruz_scaf_63524 1 1811
##sequence-region Bruz_scaf_63525 1 1811
##sequence-region Bruz_scaf_63526 1 1811
##sequence-region Bruz_scaf_63527 1 1811
##sequence-region Bruz_scaf_63528 1 1811
##sequence-region Bruz_scaf_63529 1 1811
##sequence-region Bruz_scaf_6353 1 27275
##sequence-region Bruz_scaf_63530 1 1811
##sequence-region Bruz_scaf_63531 1 1811
##sequence-region Bruz_scaf_63532 1 1811
##sequence-region Bruz_scaf_63533 1 1811
##sequence-region Bruz_scaf_63534 1 1811
##sequence-region Bruz_scaf_63535 1 1811
##sequence-region Bruz_scaf_63536 1 1811
##sequence-region Bruz_scaf_63537 1 1811
##sequence-region Bruz_scaf_63538 1 1811
##sequence-region Bruz_scaf_63539 1 1811
##sequence-region Bruz_scaf_6354 1 27269
##sequence-region Bruz_scaf_63540 1 1811
##sequence-region Bruz_scaf_63541 1 1811
##sequence-region Bruz_scaf_63542 1 1811
##sequence-region Bruz_scaf_63543 1 1811
##sequence-region Bruz_scaf_63544 1 1811
##sequence-region Bruz_scaf_63545 1 1811
##sequence-region Bruz_scaf_63546 1 1811
##sequence-region Bruz_scaf_63547 1 1811
##sequence-region Bruz_scaf_63548 1 1811
##sequence-region Bruz_scaf_63549 1 1811
##sequence-region Bruz_scaf_6355 1 27266
##sequence-region Bruz_scaf_63550 1 1811
##sequence-region Bruz_scaf_63551 1 1811
##sequence-region Bruz_scaf_63552 1 1810
##sequence-region Bruz_scaf_63553 1 1810
##sequence-region Bruz_scaf_63554 1 1810
##sequence-region Bruz_scaf_63555 1 1810
##sequence-region Bruz_scaf_63556 1 1810
##sequence-region Bruz_scaf_63557 1 1810
##sequence-region Bruz_scaf_63558 1 1810
##sequence-region Bruz_scaf_63559 1 1810
##sequence-region Bruz_scaf_6356 1 27266
##sequence-region Bruz_scaf_63560 1 1810
##sequence-region Bruz_scaf_63561 1 1810
##sequence-region Bruz_scaf_63562 1 1810
##sequence-region Bruz_scaf_63563 1 1810
##sequence-region Bruz_scaf_63564 1 1810
##sequence-region Bruz_scaf_63565 1 1810
##sequence-region Bruz_scaf_63566 1 1810
##sequence-region Bruz_scaf_63567 1 1810
##sequence-region Bruz_scaf_63568 1 1810
##sequence-region Bruz_scaf_63569 1 1810
##sequence-region Bruz_scaf_6357 1 27262
##sequence-region Bruz_scaf_63570 1 1810
##sequence-region Bruz_scaf_63571 1 1810
##sequence-region Bruz_scaf_63572 1 1810
##sequence-region Bruz_scaf_63573 1 1810
##sequence-region Bruz_scaf_63574 1 1810
##sequence-region Bruz_scaf_63575 1 1810
##sequence-region Bruz_scaf_63576 1 1810
##sequence-region Bruz_scaf_63577 1 1810
##sequence-region Bruz_scaf_63578 1 1810
##sequence-region Bruz_scaf_63579 1 1810
##sequence-region Bruz_scaf_6358 1 27260
##sequence-region Bruz_scaf_63580 1 1810
##sequence-region Bruz_scaf_63581 1 1810
##sequence-region Bruz_scaf_63582 1 1810
##sequence-region Bruz_scaf_63583 1 1810
##sequence-region Bruz_scaf_63584 1 1810
##sequence-region Bruz_scaf_63585 1 1810
##sequence-region Bruz_scaf_63586 1 1810
##sequence-region Bruz_scaf_63587 1 1810
##sequence-region Bruz_scaf_63588 1 1810
##sequence-region Bruz_scaf_63589 1 1810
##sequence-region Bruz_scaf_6359 1 27259
##sequence-region Bruz_scaf_63590 1 1810
##sequence-region Bruz_scaf_63591 1 1810
##sequence-region Bruz_scaf_63592 1 1810
##sequence-region Bruz_scaf_63593 1 1809
##sequence-region Bruz_scaf_63594 1 1809
##sequence-region Bruz_scaf_63595 1 1809
##sequence-region Bruz_scaf_63596 1 1809
##sequence-region Bruz_scaf_63597 1 1809
##sequence-region Bruz_scaf_63598 1 1809
##sequence-region Bruz_scaf_63599 1 1809
##sequence-region Bruz_scaf_636 1 100826
##sequence-region Bruz_scaf_6360 1 27247
##sequence-region Bruz_scaf_63600 1 1809
##sequence-region Bruz_scaf_63601 1 1809
##sequence-region Bruz_scaf_63602 1 1809
##sequence-region Bruz_scaf_63603 1 1809
##sequence-region Bruz_scaf_63604 1 1809
##sequence-region Bruz_scaf_63605 1 1809
##sequence-region Bruz_scaf_63606 1 1809
##sequence-region Bruz_scaf_63607 1 1809
##sequence-region Bruz_scaf_63608 1 1809
##sequence-region Bruz_scaf_63609 1 1809
##sequence-region Bruz_scaf_6361 1 27238
##sequence-region Bruz_scaf_63610 1 1809
##sequence-region Bruz_scaf_63611 1 1809
##sequence-region Bruz_scaf_63612 1 1809
##sequence-region Bruz_scaf_63613 1 1809
##sequence-region Bruz_scaf_63614 1 1809
##sequence-region Bruz_scaf_63615 1 1809
##sequence-region Bruz_scaf_63616 1 1809
##sequence-region Bruz_scaf_63617 1 1809
##sequence-region Bruz_scaf_63618 1 1809
##sequence-region Bruz_scaf_63619 1 1809
##sequence-region Bruz_scaf_6362 1 27237
##sequence-region Bruz_scaf_63620 1 1809
##sequence-region Bruz_scaf_63621 1 1809
##sequence-region Bruz_scaf_63622 1 1809
##sequence-region Bruz_scaf_63623 1 1809
##sequence-region Bruz_scaf_63624 1 1809
##sequence-region Bruz_scaf_63625 1 1809
##sequence-region Bruz_scaf_63626 1 1809
##sequence-region Bruz_scaf_63627 1 1809
##sequence-region Bruz_scaf_63628 1 1808
##sequence-region Bruz_scaf_63629 1 1808
##sequence-region Bruz_scaf_6363 1 27216
##sequence-region Bruz_scaf_63630 1 1808
##sequence-region Bruz_scaf_63631 1 1808
##sequence-region Bruz_scaf_63632 1 1808
##sequence-region Bruz_scaf_63633 1 1808
##sequence-region Bruz_scaf_63634 1 1808
##sequence-region Bruz_scaf_63635 1 1808
##sequence-region Bruz_scaf_63636 1 1808
##sequence-region Bruz_scaf_63637 1 1808
##sequence-region Bruz_scaf_63638 1 1808
##sequence-region Bruz_scaf_63639 1 1808
##sequence-region Bruz_scaf_6364 1 27215
##sequence-region Bruz_scaf_63640 1 1808
##sequence-region Bruz_scaf_63641 1 1808
##sequence-region Bruz_scaf_63642 1 1808
##sequence-region Bruz_scaf_63643 1 1808
##sequence-region Bruz_scaf_63644 1 1808
##sequence-region Bruz_scaf_63645 1 1808
##sequence-region Bruz_scaf_63646 1 1808
##sequence-region Bruz_scaf_63647 1 1808
##sequence-region Bruz_scaf_63648 1 1808
##sequence-region Bruz_scaf_63649 1 1808
##sequence-region Bruz_scaf_6365 1 27214
##sequence-region Bruz_scaf_63650 1 1808
##sequence-region Bruz_scaf_63651 1 1808
##sequence-region Bruz_scaf_63652 1 1808
##sequence-region Bruz_scaf_63653 1 1808
##sequence-region Bruz_scaf_63654 1 1808
##sequence-region Bruz_scaf_63655 1 1808
##sequence-region Bruz_scaf_63656 1 1807
##sequence-region Bruz_scaf_63657 1 1807
##sequence-region Bruz_scaf_63658 1 1807
##sequence-region Bruz_scaf_63659 1 1807
##sequence-region Bruz_scaf_6366 1 27212
##sequence-region Bruz_scaf_63660 1 1807
##sequence-region Bruz_scaf_63661 1 1807
##sequence-region Bruz_scaf_63662 1 1807
##sequence-region Bruz_scaf_63663 1 1807
##sequence-region Bruz_scaf_63664 1 1807
##sequence-region Bruz_scaf_63665 1 1807
##sequence-region Bruz_scaf_63666 1 1807
##sequence-region Bruz_scaf_63667 1 1807
##sequence-region Bruz_scaf_63668 1 1807
##sequence-region Bruz_scaf_63669 1 1807
##sequence-region Bruz_scaf_6367 1 27211
##sequence-region Bruz_scaf_63670 1 1807
##sequence-region Bruz_scaf_63671 1 1807
##sequence-region Bruz_scaf_63672 1 1807
##sequence-region Bruz_scaf_63673 1 1807
##sequence-region Bruz_scaf_63674 1 1807
##sequence-region Bruz_scaf_63675 1 1807
##sequence-region Bruz_scaf_63676 1 1807
##sequence-region Bruz_scaf_63677 1 1807
##sequence-region Bruz_scaf_63678 1 1807
##sequence-region Bruz_scaf_63679 1 1807
##sequence-region Bruz_scaf_6368 1 27208
##sequence-region Bruz_scaf_63680 1 1807
##sequence-region Bruz_scaf_63681 1 1807
##sequence-region Bruz_scaf_63682 1 1807
##sequence-region Bruz_scaf_63683 1 1807
##sequence-region Bruz_scaf_63684 1 1807
##sequence-region Bruz_scaf_63685 1 1807
##sequence-region Bruz_scaf_63686 1 1806
##sequence-region Bruz_scaf_63687 1 1806
##sequence-region Bruz_scaf_63688 1 1806
##sequence-region Bruz_scaf_63689 1 1806
##sequence-region Bruz_scaf_6369 1 27199
##sequence-region Bruz_scaf_63690 1 1806
##sequence-region Bruz_scaf_63691 1 1806
##sequence-region Bruz_scaf_63692 1 1806
##sequence-region Bruz_scaf_63693 1 1806
##sequence-region Bruz_scaf_63694 1 1806
##sequence-region Bruz_scaf_63695 1 1806
##sequence-region Bruz_scaf_63696 1 1806
##sequence-region Bruz_scaf_63697 1 1806
##sequence-region Bruz_scaf_63698 1 1806
##sequence-region Bruz_scaf_63699 1 1806
##sequence-region Bruz_scaf_637 1 100736
##sequence-region Bruz_scaf_6370 1 27196
##sequence-region Bruz_scaf_63700 1 1806
##sequence-region Bruz_scaf_63701 1 1806
##sequence-region Bruz_scaf_63702 1 1806
##sequence-region Bruz_scaf_63703 1 1806
##sequence-region Bruz_scaf_63704 1 1806
##sequence-region Bruz_scaf_63705 1 1806
##sequence-region Bruz_scaf_63706 1 1806
##sequence-region Bruz_scaf_63707 1 1806
##sequence-region Bruz_scaf_63708 1 1806
##sequence-region Bruz_scaf_63709 1 1806
##sequence-region Bruz_scaf_6371 1 27196
##sequence-region Bruz_scaf_63710 1 1806
##sequence-region Bruz_scaf_63711 1 1806
##sequence-region Bruz_scaf_63712 1 1806
##sequence-region Bruz_scaf_63713 1 1806
##sequence-region Bruz_scaf_63714 1 1806
##sequence-region Bruz_scaf_63715 1 1806
##sequence-region Bruz_scaf_63716 1 1806
##sequence-region Bruz_scaf_63717 1 1806
##sequence-region Bruz_scaf_63718 1 1806
##sequence-region Bruz_scaf_63719 1 1806
##sequence-region Bruz_scaf_6372 1 27195
##sequence-region Bruz_scaf_63720 1 1806
##sequence-region Bruz_scaf_63721 1 1806
##sequence-region Bruz_scaf_63722 1 1806
##sequence-region Bruz_scaf_63723 1 1805
##sequence-region Bruz_scaf_63724 1 1805
##sequence-region Bruz_scaf_63725 1 1805
##sequence-region Bruz_scaf_63726 1 1805
##sequence-region Bruz_scaf_63727 1 1805
##sequence-region Bruz_scaf_63728 1 1805
##sequence-region Bruz_scaf_63729 1 1805
##sequence-region Bruz_scaf_6373 1 27193
##sequence-region Bruz_scaf_63730 1 1805
##sequence-region Bruz_scaf_63731 1 1805
##sequence-region Bruz_scaf_63732 1 1805
##sequence-region Bruz_scaf_63733 1 1805
##sequence-region Bruz_scaf_63734 1 1805
##sequence-region Bruz_scaf_63735 1 1805
##sequence-region Bruz_scaf_63736 1 1805
##sequence-region Bruz_scaf_63737 1 1805
##sequence-region Bruz_scaf_63738 1 1805
##sequence-region Bruz_scaf_63739 1 1805
##sequence-region Bruz_scaf_6374 1 27188
##sequence-region Bruz_scaf_63740 1 1805
##sequence-region Bruz_scaf_63741 1 1805
##sequence-region Bruz_scaf_63742 1 1805
##sequence-region Bruz_scaf_63743 1 1805
##sequence-region Bruz_scaf_63744 1 1805
##sequence-region Bruz_scaf_63745 1 1805
##sequence-region Bruz_scaf_63746 1 1805
##sequence-region Bruz_scaf_63747 1 1805
##sequence-region Bruz_scaf_63748 1 1805
##sequence-region Bruz_scaf_63749 1 1804
##sequence-region Bruz_scaf_6375 1 27184
##sequence-region Bruz_scaf_63750 1 1804
##sequence-region Bruz_scaf_63751 1 1804
##sequence-region Bruz_scaf_63752 1 1804
##sequence-region Bruz_scaf_63753 1 1804
##sequence-region Bruz_scaf_63754 1 1804
##sequence-region Bruz_scaf_63755 1 1804
##sequence-region Bruz_scaf_63756 1 1804
##sequence-region Bruz_scaf_63757 1 1804
##sequence-region Bruz_scaf_63758 1 1804
##sequence-region Bruz_scaf_63759 1 1804
##sequence-region Bruz_scaf_6376 1 27180
##sequence-region Bruz_scaf_63760 1 1804
##sequence-region Bruz_scaf_63761 1 1804
##sequence-region Bruz_scaf_63762 1 1804
##sequence-region Bruz_scaf_63763 1 1804
##sequence-region Bruz_scaf_63764 1 1804
##sequence-region Bruz_scaf_63765 1 1804
##sequence-region Bruz_scaf_63766 1 1804
##sequence-region Bruz_scaf_63767 1 1804
##sequence-region Bruz_scaf_63768 1 1804
##sequence-region Bruz_scaf_63769 1 1804
##sequence-region Bruz_scaf_6377 1 27175
##sequence-region Bruz_scaf_63770 1 1804
##sequence-region Bruz_scaf_63771 1 1804
##sequence-region Bruz_scaf_63772 1 1804
##sequence-region Bruz_scaf_63773 1 1804
##sequence-region Bruz_scaf_63774 1 1804
##sequence-region Bruz_scaf_63775 1 1804
##sequence-region Bruz_scaf_63776 1 1804
##sequence-region Bruz_scaf_63777 1 1804
##sequence-region Bruz_scaf_63778 1 1804
##sequence-region Bruz_scaf_63779 1 1804
##sequence-region Bruz_scaf_6378 1 27174
##sequence-region Bruz_scaf_63780 1 1804
##sequence-region Bruz_scaf_63781 1 1804
##sequence-region Bruz_scaf_63782 1 1804
##sequence-region Bruz_scaf_63783 1 1804
##sequence-region Bruz_scaf_63784 1 1804
##sequence-region Bruz_scaf_63785 1 1804
##sequence-region Bruz_scaf_63786 1 1803
##sequence-region Bruz_scaf_63787 1 1803
##sequence-region Bruz_scaf_63788 1 1803
##sequence-region Bruz_scaf_63789 1 1803
##sequence-region Bruz_scaf_6379 1 27169
##sequence-region Bruz_scaf_63790 1 1803
##sequence-region Bruz_scaf_63791 1 1803
##sequence-region Bruz_scaf_63792 1 1803
##sequence-region Bruz_scaf_63793 1 1803
##sequence-region Bruz_scaf_63794 1 1803
##sequence-region Bruz_scaf_63795 1 1803
##sequence-region Bruz_scaf_63796 1 1803
##sequence-region Bruz_scaf_63797 1 1803
##sequence-region Bruz_scaf_63798 1 1803
##sequence-region Bruz_scaf_63799 1 1803
##sequence-region Bruz_scaf_638 1 100689
##sequence-region Bruz_scaf_6380 1 27160
##sequence-region Bruz_scaf_63800 1 1803
##sequence-region Bruz_scaf_63801 1 1803
##sequence-region Bruz_scaf_63802 1 1803
##sequence-region Bruz_scaf_63803 1 1803
##sequence-region Bruz_scaf_63804 1 1803
##sequence-region Bruz_scaf_63805 1 1803
##sequence-region Bruz_scaf_63806 1 1803
##sequence-region Bruz_scaf_63807 1 1803
##sequence-region Bruz_scaf_63808 1 1803
##sequence-region Bruz_scaf_63809 1 1803
##sequence-region Bruz_scaf_6381 1 27150
##sequence-region Bruz_scaf_63810 1 1803
##sequence-region Bruz_scaf_63811 1 1803
##sequence-region Bruz_scaf_63812 1 1803
##sequence-region Bruz_scaf_63813 1 1803
##sequence-region Bruz_scaf_63814 1 1803
##sequence-region Bruz_scaf_63815 1 1803
##sequence-region Bruz_scaf_63816 1 1803
##sequence-region Bruz_scaf_63817 1 1803
##sequence-region Bruz_scaf_63818 1 1803
##sequence-region Bruz_scaf_63819 1 1803
##sequence-region Bruz_scaf_6382 1 27149
##sequence-region Bruz_scaf_63820 1 1802
##sequence-region Bruz_scaf_63821 1 1802
##sequence-region Bruz_scaf_63822 1 1802
##sequence-region Bruz_scaf_63823 1 1802
##sequence-region Bruz_scaf_63824 1 1802
##sequence-region Bruz_scaf_63825 1 1802
##sequence-region Bruz_scaf_63826 1 1802
##sequence-region Bruz_scaf_63827 1 1802
##sequence-region Bruz_scaf_63828 1 1802
##sequence-region Bruz_scaf_63829 1 1802
##sequence-region Bruz_scaf_6383 1 27148
##sequence-region Bruz_scaf_63830 1 1802
##sequence-region Bruz_scaf_63831 1 1802
##sequence-region Bruz_scaf_63832 1 1802
##sequence-region Bruz_scaf_63833 1 1802
##sequence-region Bruz_scaf_63834 1 1802
##sequence-region Bruz_scaf_63835 1 1802
##sequence-region Bruz_scaf_63836 1 1802
##sequence-region Bruz_scaf_63837 1 1802
##sequence-region Bruz_scaf_63838 1 1802
##sequence-region Bruz_scaf_63839 1 1802
##sequence-region Bruz_scaf_6384 1 27147
##sequence-region Bruz_scaf_63840 1 1802
##sequence-region Bruz_scaf_63841 1 1802
##sequence-region Bruz_scaf_63842 1 1802
##sequence-region Bruz_scaf_63843 1 1802
##sequence-region Bruz_scaf_63844 1 1802
##sequence-region Bruz_scaf_63845 1 1802
##sequence-region Bruz_scaf_63846 1 1802
##sequence-region Bruz_scaf_63847 1 1802
##sequence-region Bruz_scaf_63848 1 1802
##sequence-region Bruz_scaf_63849 1 1802
##sequence-region Bruz_scaf_6385 1 27137
##sequence-region Bruz_scaf_63850 1 1802
##sequence-region Bruz_scaf_63851 1 1802
##sequence-region Bruz_scaf_63852 1 1802
##sequence-region Bruz_scaf_63853 1 1802
##sequence-region Bruz_scaf_63854 1 1802
##sequence-region Bruz_scaf_63855 1 1802
##sequence-region Bruz_scaf_63856 1 1802
##sequence-region Bruz_scaf_63857 1 1802
##sequence-region Bruz_scaf_63858 1 1802
##sequence-region Bruz_scaf_63859 1 1801
##sequence-region Bruz_scaf_6386 1 27135
##sequence-region Bruz_scaf_63860 1 1801
##sequence-region Bruz_scaf_63861 1 1801
##sequence-region Bruz_scaf_63862 1 1801
##sequence-region Bruz_scaf_63863 1 1801
##sequence-region Bruz_scaf_63864 1 1801
##sequence-region Bruz_scaf_63865 1 1801
##sequence-region Bruz_scaf_63866 1 1801
##sequence-region Bruz_scaf_63867 1 1801
##sequence-region Bruz_scaf_63868 1 1801
##sequence-region Bruz_scaf_63869 1 1801
##sequence-region Bruz_scaf_6387 1 27133
##sequence-region Bruz_scaf_63870 1 1801
##sequence-region Bruz_scaf_63871 1 1801
##sequence-region Bruz_scaf_63872 1 1801
##sequence-region Bruz_scaf_63873 1 1801
##sequence-region Bruz_scaf_63874 1 1801
##sequence-region Bruz_scaf_63875 1 1801
##sequence-region Bruz_scaf_63876 1 1801
##sequence-region Bruz_scaf_63877 1 1801
##sequence-region Bruz_scaf_63878 1 1801
##sequence-region Bruz_scaf_63879 1 1801
##sequence-region Bruz_scaf_6388 1 27133
##sequence-region Bruz_scaf_63880 1 1801
##sequence-region Bruz_scaf_63881 1 1801
##sequence-region Bruz_scaf_63882 1 1801
##sequence-region Bruz_scaf_63883 1 1801
##sequence-region Bruz_scaf_63884 1 1801
##sequence-region Bruz_scaf_63885 1 1801
##sequence-region Bruz_scaf_63886 1 1801
##sequence-region Bruz_scaf_63887 1 1800
##sequence-region Bruz_scaf_63888 1 1800
##sequence-region Bruz_scaf_63889 1 1800
##sequence-region Bruz_scaf_6389 1 27132
##sequence-region Bruz_scaf_63890 1 1800
##sequence-region Bruz_scaf_63891 1 1800
##sequence-region Bruz_scaf_63892 1 1800
##sequence-region Bruz_scaf_63893 1 1800
##sequence-region Bruz_scaf_63894 1 1800
##sequence-region Bruz_scaf_63895 1 1800
##sequence-region Bruz_scaf_63896 1 1800
##sequence-region Bruz_scaf_63897 1 1800
##sequence-region Bruz_scaf_63898 1 1800
##sequence-region Bruz_scaf_63899 1 1800
##sequence-region Bruz_scaf_639 1 100619
##sequence-region Bruz_scaf_6390 1 27120
##sequence-region Bruz_scaf_63900 1 1800
##sequence-region Bruz_scaf_63901 1 1800
##sequence-region Bruz_scaf_63902 1 1800
##sequence-region Bruz_scaf_63903 1 1800
##sequence-region Bruz_scaf_63904 1 1800
##sequence-region Bruz_scaf_63905 1 1800
##sequence-region Bruz_scaf_63906 1 1800
##sequence-region Bruz_scaf_63907 1 1800
##sequence-region Bruz_scaf_63908 1 1800
##sequence-region Bruz_scaf_63909 1 1800
##sequence-region Bruz_scaf_6391 1 27113
##sequence-region Bruz_scaf_63910 1 1800
##sequence-region Bruz_scaf_63911 1 1800
##sequence-region Bruz_scaf_63912 1 1800
##sequence-region Bruz_scaf_63913 1 1800
##sequence-region Bruz_scaf_63914 1 1800
##sequence-region Bruz_scaf_63915 1 1800
##sequence-region Bruz_scaf_63916 1 1800
##sequence-region Bruz_scaf_63917 1 1800
##sequence-region Bruz_scaf_63918 1 1800
##sequence-region Bruz_scaf_63919 1 1800
##sequence-region Bruz_scaf_6392 1 27106
##sequence-region Bruz_scaf_63920 1 1800
##sequence-region Bruz_scaf_63921 1 1800
##sequence-region Bruz_scaf_63922 1 1799
##sequence-region Bruz_scaf_63923 1 1799
##sequence-region Bruz_scaf_63924 1 1799
##sequence-region Bruz_scaf_63925 1 1799
##sequence-region Bruz_scaf_63926 1 1799
##sequence-region Bruz_scaf_63927 1 1799
##sequence-region Bruz_scaf_63928 1 1799
##sequence-region Bruz_scaf_63929 1 1799
##sequence-region Bruz_scaf_6393 1 27104
##sequence-region Bruz_scaf_63930 1 1799
##sequence-region Bruz_scaf_63931 1 1799
##sequence-region Bruz_scaf_63932 1 1799
##sequence-region Bruz_scaf_63933 1 1799
##sequence-region Bruz_scaf_63934 1 1799
##sequence-region Bruz_scaf_63935 1 1799
##sequence-region Bruz_scaf_63936 1 1799
##sequence-region Bruz_scaf_63937 1 1799
##sequence-region Bruz_scaf_63938 1 1799
##sequence-region Bruz_scaf_63939 1 1799
##sequence-region Bruz_scaf_6394 1 27087
##sequence-region Bruz_scaf_63940 1 1799
##sequence-region Bruz_scaf_63941 1 1799
##sequence-region Bruz_scaf_63942 1 1799
##sequence-region Bruz_scaf_63943 1 1799
##sequence-region Bruz_scaf_63944 1 1799
##sequence-region Bruz_scaf_63945 1 1799
##sequence-region Bruz_scaf_63946 1 1799
##sequence-region Bruz_scaf_63947 1 1799
##sequence-region Bruz_scaf_63948 1 1799
##sequence-region Bruz_scaf_63949 1 1799
##sequence-region Bruz_scaf_6395 1 27086
##sequence-region Bruz_scaf_63950 1 1799
##sequence-region Bruz_scaf_63951 1 1799
##sequence-region Bruz_scaf_63952 1 1799
##sequence-region Bruz_scaf_63953 1 1799
##sequence-region Bruz_scaf_63954 1 1799
##sequence-region Bruz_scaf_63955 1 1799
##sequence-region Bruz_scaf_63956 1 1799
##sequence-region Bruz_scaf_63957 1 1799
##sequence-region Bruz_scaf_63958 1 1799
##sequence-region Bruz_scaf_63959 1 1799
##sequence-region Bruz_scaf_6396 1 27084
##sequence-region Bruz_scaf_63960 1 1799
##sequence-region Bruz_scaf_63961 1 1799
##sequence-region Bruz_scaf_63962 1 1799
##sequence-region Bruz_scaf_63963 1 1799
##sequence-region Bruz_scaf_63964 1 1799
##sequence-region Bruz_scaf_63965 1 1799
##sequence-region Bruz_scaf_63966 1 1799
##sequence-region Bruz_scaf_63967 1 1799
##sequence-region Bruz_scaf_63968 1 1799
##sequence-region Bruz_scaf_63969 1 1798
##sequence-region Bruz_scaf_6397 1 27083
##sequence-region Bruz_scaf_63970 1 1798
##sequence-region Bruz_scaf_63971 1 1798
##sequence-region Bruz_scaf_63972 1 1798
##sequence-region Bruz_scaf_63973 1 1798
##sequence-region Bruz_scaf_63974 1 1798
##sequence-region Bruz_scaf_63975 1 1798
##sequence-region Bruz_scaf_63976 1 1798
##sequence-region Bruz_scaf_63977 1 1798
##sequence-region Bruz_scaf_63978 1 1798
##sequence-region Bruz_scaf_63979 1 1798
##sequence-region Bruz_scaf_6398 1 27083
##sequence-region Bruz_scaf_63980 1 1798
##sequence-region Bruz_scaf_63981 1 1798
##sequence-region Bruz_scaf_63982 1 1798
##sequence-region Bruz_scaf_63983 1 1798
##sequence-region Bruz_scaf_63984 1 1798
##sequence-region Bruz_scaf_63985 1 1798
##sequence-region Bruz_scaf_63986 1 1798
##sequence-region Bruz_scaf_63987 1 1798
##sequence-region Bruz_scaf_63988 1 1798
##sequence-region Bruz_scaf_63989 1 1798
##sequence-region Bruz_scaf_6399 1 27082
##sequence-region Bruz_scaf_63990 1 1798
##sequence-region Bruz_scaf_63991 1 1798
##sequence-region Bruz_scaf_63992 1 1798
##sequence-region Bruz_scaf_63993 1 1798
##sequence-region Bruz_scaf_63994 1 1798
##sequence-region Bruz_scaf_63995 1 1798
##sequence-region Bruz_scaf_63996 1 1798
##sequence-region Bruz_scaf_63997 1 1798
##sequence-region Bruz_scaf_63998 1 1798
##sequence-region Bruz_scaf_63999 1 1798
##sequence-region Bruz_scaf_64 1 195718
##sequence-region Bruz_scaf_640 1 100393
##sequence-region Bruz_scaf_6400 1 27073
##sequence-region Bruz_scaf_64000 1 1798
##sequence-region Bruz_scaf_64001 1 1798
##sequence-region Bruz_scaf_64002 1 1798
##sequence-region Bruz_scaf_64003 1 1798
##sequence-region Bruz_scaf_64004 1 1798
##sequence-region Bruz_scaf_64005 1 1798
##sequence-region Bruz_scaf_64006 1 1797
##sequence-region Bruz_scaf_64007 1 1797
##sequence-region Bruz_scaf_64008 1 1797
##sequence-region Bruz_scaf_64009 1 1797
##sequence-region Bruz_scaf_6401 1 27068
##sequence-region Bruz_scaf_64010 1 1797
##sequence-region Bruz_scaf_64011 1 1797
##sequence-region Bruz_scaf_64012 1 1797
##sequence-region Bruz_scaf_64013 1 1797
##sequence-region Bruz_scaf_64014 1 1797
##sequence-region Bruz_scaf_64015 1 1797
##sequence-region Bruz_scaf_64016 1 1797
##sequence-region Bruz_scaf_64017 1 1797
##sequence-region Bruz_scaf_64018 1 1797
##sequence-region Bruz_scaf_64019 1 1797
##sequence-region Bruz_scaf_6402 1 27066
##sequence-region Bruz_scaf_64020 1 1797
##sequence-region Bruz_scaf_64021 1 1797
##sequence-region Bruz_scaf_64022 1 1797
##sequence-region Bruz_scaf_64023 1 1797
##sequence-region Bruz_scaf_64024 1 1797
##sequence-region Bruz_scaf_64025 1 1797
##sequence-region Bruz_scaf_64026 1 1797
##sequence-region Bruz_scaf_64027 1 1797
##sequence-region Bruz_scaf_64028 1 1797
##sequence-region Bruz_scaf_64029 1 1797
##sequence-region Bruz_scaf_6403 1 27063
##sequence-region Bruz_scaf_64030 1 1797
##sequence-region Bruz_scaf_64031 1 1797
##sequence-region Bruz_scaf_64032 1 1797
##sequence-region Bruz_scaf_64033 1 1797
##sequence-region Bruz_scaf_64034 1 1797
##sequence-region Bruz_scaf_64035 1 1797
##sequence-region Bruz_scaf_64036 1 1797
##sequence-region Bruz_scaf_64037 1 1797
##sequence-region Bruz_scaf_64038 1 1796
##sequence-region Bruz_scaf_64039 1 1796
##sequence-region Bruz_scaf_6404 1 27062
##sequence-region Bruz_scaf_64040 1 1796
##sequence-region Bruz_scaf_64041 1 1796
##sequence-region Bruz_scaf_64042 1 1796
##sequence-region Bruz_scaf_64043 1 1796
##sequence-region Bruz_scaf_64044 1 1796
##sequence-region Bruz_scaf_64045 1 1796
##sequence-region Bruz_scaf_64046 1 1796
##sequence-region Bruz_scaf_64047 1 1796
##sequence-region Bruz_scaf_64048 1 1796
##sequence-region Bruz_scaf_64049 1 1796
##sequence-region Bruz_scaf_6405 1 27060
##sequence-region Bruz_scaf_64050 1 1796
##sequence-region Bruz_scaf_64051 1 1796
##sequence-region Bruz_scaf_64052 1 1796
##sequence-region Bruz_scaf_64053 1 1796
##sequence-region Bruz_scaf_64054 1 1796
##sequence-region Bruz_scaf_64055 1 1796
##sequence-region Bruz_scaf_64056 1 1796
##sequence-region Bruz_scaf_64057 1 1796
##sequence-region Bruz_scaf_64058 1 1796
##sequence-region Bruz_scaf_64059 1 1796
##sequence-region Bruz_scaf_6406 1 27052
##sequence-region Bruz_scaf_64060 1 1796
##sequence-region Bruz_scaf_64061 1 1796
##sequence-region Bruz_scaf_64062 1 1796
##sequence-region Bruz_scaf_64063 1 1796
##sequence-region Bruz_scaf_64064 1 1796
##sequence-region Bruz_scaf_64065 1 1796
##sequence-region Bruz_scaf_64066 1 1796
##sequence-region Bruz_scaf_64067 1 1796
##sequence-region Bruz_scaf_64068 1 1796
##sequence-region Bruz_scaf_64069 1 1796
##sequence-region Bruz_scaf_6407 1 27050
##sequence-region Bruz_scaf_64070 1 1796
##sequence-region Bruz_scaf_64071 1 1796
##sequence-region Bruz_scaf_64072 1 1796
##sequence-region Bruz_scaf_64073 1 1796
##sequence-region Bruz_scaf_64074 1 1796
##sequence-region Bruz_scaf_64075 1 1796
##sequence-region Bruz_scaf_64076 1 1796
##sequence-region Bruz_scaf_64077 1 1796
##sequence-region Bruz_scaf_64078 1 1796
##sequence-region Bruz_scaf_64079 1 1796
##sequence-region Bruz_scaf_6408 1 27048
##sequence-region Bruz_scaf_64080 1 1796
##sequence-region Bruz_scaf_64081 1 1796
##sequence-region Bruz_scaf_64082 1 1796
##sequence-region Bruz_scaf_64083 1 1796
##sequence-region Bruz_scaf_64084 1 1796
##sequence-region Bruz_scaf_64085 1 1795
##sequence-region Bruz_scaf_64086 1 1795
##sequence-region Bruz_scaf_64087 1 1795
##sequence-region Bruz_scaf_64088 1 1795
##sequence-region Bruz_scaf_64089 1 1795
##sequence-region Bruz_scaf_6409 1 27045
##sequence-region Bruz_scaf_64090 1 1795
##sequence-region Bruz_scaf_64091 1 1795
##sequence-region Bruz_scaf_64092 1 1795
##sequence-region Bruz_scaf_64093 1 1795
##sequence-region Bruz_scaf_64094 1 1795
##sequence-region Bruz_scaf_64095 1 1795
##sequence-region Bruz_scaf_64096 1 1795
##sequence-region Bruz_scaf_64097 1 1795
##sequence-region Bruz_scaf_64098 1 1795
##sequence-region Bruz_scaf_64099 1 1795
##sequence-region Bruz_scaf_641 1 100391
##sequence-region Bruz_scaf_6410 1 27043
##sequence-region Bruz_scaf_64100 1 1795
##sequence-region Bruz_scaf_64101 1 1795
##sequence-region Bruz_scaf_64102 1 1795
##sequence-region Bruz_scaf_64103 1 1795
##sequence-region Bruz_scaf_64104 1 1795
##sequence-region Bruz_scaf_64105 1 1795
##sequence-region Bruz_scaf_64106 1 1795
##sequence-region Bruz_scaf_64107 1 1795
##sequence-region Bruz_scaf_64108 1 1795
##sequence-region Bruz_scaf_64109 1 1795
##sequence-region Bruz_scaf_6411 1 27042
##sequence-region Bruz_scaf_64110 1 1795
##sequence-region Bruz_scaf_64111 1 1795
##sequence-region Bruz_scaf_64112 1 1795
##sequence-region Bruz_scaf_64113 1 1795
##sequence-region Bruz_scaf_64114 1 1795
##sequence-region Bruz_scaf_64115 1 1795
##sequence-region Bruz_scaf_64116 1 1795
##sequence-region Bruz_scaf_64117 1 1795
##sequence-region Bruz_scaf_64118 1 1795
##sequence-region Bruz_scaf_64119 1 1795
##sequence-region Bruz_scaf_6412 1 27037
##sequence-region Bruz_scaf_64120 1 1795
##sequence-region Bruz_scaf_64121 1 1795
##sequence-region Bruz_scaf_64122 1 1795
##sequence-region Bruz_scaf_64123 1 1795
##sequence-region Bruz_scaf_64124 1 1795
##sequence-region Bruz_scaf_64125 1 1795
##sequence-region Bruz_scaf_64126 1 1794
##sequence-region Bruz_scaf_64127 1 1794
##sequence-region Bruz_scaf_64128 1 1794
##sequence-region Bruz_scaf_64129 1 1794
##sequence-region Bruz_scaf_6413 1 27034
##sequence-region Bruz_scaf_64130 1 1794
##sequence-region Bruz_scaf_64131 1 1794
##sequence-region Bruz_scaf_64132 1 1794
##sequence-region Bruz_scaf_64133 1 1794
##sequence-region Bruz_scaf_64134 1 1794
##sequence-region Bruz_scaf_64135 1 1794
##sequence-region Bruz_scaf_64136 1 1794
##sequence-region Bruz_scaf_64137 1 1794
##sequence-region Bruz_scaf_64138 1 1794
##sequence-region Bruz_scaf_64139 1 1794
##sequence-region Bruz_scaf_6414 1 27031
##sequence-region Bruz_scaf_64140 1 1794
##sequence-region Bruz_scaf_64141 1 1794
##sequence-region Bruz_scaf_64142 1 1794
##sequence-region Bruz_scaf_64143 1 1794
##sequence-region Bruz_scaf_64144 1 1794
##sequence-region Bruz_scaf_64145 1 1794
##sequence-region Bruz_scaf_64146 1 1794
##sequence-region Bruz_scaf_64147 1 1794
##sequence-region Bruz_scaf_64148 1 1794
##sequence-region Bruz_scaf_64149 1 1794
##sequence-region Bruz_scaf_6415 1 27027
##sequence-region Bruz_scaf_64150 1 1794
##sequence-region Bruz_scaf_64151 1 1794
##sequence-region Bruz_scaf_64152 1 1794
##sequence-region Bruz_scaf_64153 1 1794
##sequence-region Bruz_scaf_64154 1 1794
##sequence-region Bruz_scaf_64155 1 1794
##sequence-region Bruz_scaf_64156 1 1794
##sequence-region Bruz_scaf_64157 1 1794
##sequence-region Bruz_scaf_64158 1 1794
##sequence-region Bruz_scaf_64159 1 1794
##sequence-region Bruz_scaf_6416 1 27022
##sequence-region Bruz_scaf_64160 1 1794
##sequence-region Bruz_scaf_64161 1 1794
##sequence-region Bruz_scaf_64162 1 1794
##sequence-region Bruz_scaf_64163 1 1794
##sequence-region Bruz_scaf_64164 1 1794
##sequence-region Bruz_scaf_64165 1 1793
##sequence-region Bruz_scaf_64166 1 1793
##sequence-region Bruz_scaf_64167 1 1793
##sequence-region Bruz_scaf_64168 1 1793
##sequence-region Bruz_scaf_64169 1 1793
##sequence-region Bruz_scaf_6417 1 27022
##sequence-region Bruz_scaf_64170 1 1793
##sequence-region Bruz_scaf_64171 1 1793
##sequence-region Bruz_scaf_64172 1 1793
##sequence-region Bruz_scaf_64173 1 1793
##sequence-region Bruz_scaf_64174 1 1793
##sequence-region Bruz_scaf_64175 1 1793
##sequence-region Bruz_scaf_64176 1 1793
##sequence-region Bruz_scaf_64177 1 1793
##sequence-region Bruz_scaf_64178 1 1793
##sequence-region Bruz_scaf_64179 1 1793
##sequence-region Bruz_scaf_6418 1 27021
##sequence-region Bruz_scaf_64180 1 1793
##sequence-region Bruz_scaf_64181 1 1793
##sequence-region Bruz_scaf_64182 1 1793
##sequence-region Bruz_scaf_64183 1 1793
##sequence-region Bruz_scaf_64184 1 1793
##sequence-region Bruz_scaf_64185 1 1793
##sequence-region Bruz_scaf_64186 1 1793
##sequence-region Bruz_scaf_64187 1 1793
##sequence-region Bruz_scaf_64188 1 1793
##sequence-region Bruz_scaf_64189 1 1793
##sequence-region Bruz_scaf_6419 1 27020
##sequence-region Bruz_scaf_64190 1 1793
##sequence-region Bruz_scaf_64191 1 1793
##sequence-region Bruz_scaf_64192 1 1793
##sequence-region Bruz_scaf_64193 1 1793
##sequence-region Bruz_scaf_64194 1 1793
##sequence-region Bruz_scaf_64195 1 1793
##sequence-region Bruz_scaf_64196 1 1793
##sequence-region Bruz_scaf_64197 1 1793
##sequence-region Bruz_scaf_64198 1 1793
##sequence-region Bruz_scaf_64199 1 1793
##sequence-region Bruz_scaf_642 1 100389
##sequence-region Bruz_scaf_6420 1 27016
##sequence-region Bruz_scaf_64200 1 1792
##sequence-region Bruz_scaf_64201 1 1792
##sequence-region Bruz_scaf_64202 1 1792
##sequence-region Bruz_scaf_64203 1 1792
##sequence-region Bruz_scaf_64204 1 1792
##sequence-region Bruz_scaf_64205 1 1792
##sequence-region Bruz_scaf_64206 1 1792
##sequence-region Bruz_scaf_64207 1 1792
##sequence-region Bruz_scaf_64208 1 1792
##sequence-region Bruz_scaf_64209 1 1792
##sequence-region Bruz_scaf_6421 1 27014
##sequence-region Bruz_scaf_64210 1 1792
##sequence-region Bruz_scaf_64211 1 1792
##sequence-region Bruz_scaf_64212 1 1792
##sequence-region Bruz_scaf_64213 1 1792
##sequence-region Bruz_scaf_64214 1 1792
##sequence-region Bruz_scaf_64215 1 1792
##sequence-region Bruz_scaf_64216 1 1792
##sequence-region Bruz_scaf_64217 1 1792
##sequence-region Bruz_scaf_64218 1 1792
##sequence-region Bruz_scaf_64219 1 1792
##sequence-region Bruz_scaf_6422 1 27011
##sequence-region Bruz_scaf_64220 1 1792
##sequence-region Bruz_scaf_64221 1 1792
##sequence-region Bruz_scaf_64222 1 1792
##sequence-region Bruz_scaf_64223 1 1792
##sequence-region Bruz_scaf_64224 1 1792
##sequence-region Bruz_scaf_64225 1 1792
##sequence-region Bruz_scaf_64226 1 1792
##sequence-region Bruz_scaf_64227 1 1792
##sequence-region Bruz_scaf_64228 1 1792
##sequence-region Bruz_scaf_64229 1 1792
##sequence-region Bruz_scaf_6423 1 27010
##sequence-region Bruz_scaf_64230 1 1792
##sequence-region Bruz_scaf_64231 1 1792
##sequence-region Bruz_scaf_64232 1 1792
##sequence-region Bruz_scaf_64233 1 1792
##sequence-region Bruz_scaf_64234 1 1792
##sequence-region Bruz_scaf_64235 1 1791
##sequence-region Bruz_scaf_64236 1 1791
##sequence-region Bruz_scaf_64237 1 1791
##sequence-region Bruz_scaf_64238 1 1791
##sequence-region Bruz_scaf_64239 1 1791
##sequence-region Bruz_scaf_6424 1 26990
##sequence-region Bruz_scaf_64240 1 1791
##sequence-region Bruz_scaf_64241 1 1791
##sequence-region Bruz_scaf_64242 1 1791
##sequence-region Bruz_scaf_64243 1 1791
##sequence-region Bruz_scaf_64244 1 1791
##sequence-region Bruz_scaf_64245 1 1791
##sequence-region Bruz_scaf_64246 1 1791
##sequence-region Bruz_scaf_64247 1 1791
##sequence-region Bruz_scaf_64248 1 1791
##sequence-region Bruz_scaf_64249 1 1791
##sequence-region Bruz_scaf_6425 1 26986
##sequence-region Bruz_scaf_64250 1 1791
##sequence-region Bruz_scaf_64251 1 1791
##sequence-region Bruz_scaf_64252 1 1791
##sequence-region Bruz_scaf_64253 1 1791
##sequence-region Bruz_scaf_64254 1 1791
##sequence-region Bruz_scaf_64255 1 1791
##sequence-region Bruz_scaf_64256 1 1791
##sequence-region Bruz_scaf_64257 1 1791
##sequence-region Bruz_scaf_64258 1 1791
##sequence-region Bruz_scaf_64259 1 1791
##sequence-region Bruz_scaf_6426 1 26986
##sequence-region Bruz_scaf_64260 1 1791
##sequence-region Bruz_scaf_64261 1 1791
##sequence-region Bruz_scaf_64262 1 1791
##sequence-region Bruz_scaf_64263 1 1791
##sequence-region Bruz_scaf_64264 1 1791
##sequence-region Bruz_scaf_64265 1 1791
##sequence-region Bruz_scaf_64266 1 1791
##sequence-region Bruz_scaf_64267 1 1791
##sequence-region Bruz_scaf_64268 1 1791
##sequence-region Bruz_scaf_64269 1 1791
##sequence-region Bruz_scaf_6427 1 26986
##sequence-region Bruz_scaf_64270 1 1791
##sequence-region Bruz_scaf_64271 1 1790
##sequence-region Bruz_scaf_64272 1 1790
##sequence-region Bruz_scaf_64273 1 1790
##sequence-region Bruz_scaf_64274 1 1790
##sequence-region Bruz_scaf_64275 1 1790
##sequence-region Bruz_scaf_64276 1 1790
##sequence-region Bruz_scaf_64277 1 1790
##sequence-region Bruz_scaf_64278 1 1790
##sequence-region Bruz_scaf_64279 1 1790
##sequence-region Bruz_scaf_6428 1 26983
##sequence-region Bruz_scaf_64280 1 1790
##sequence-region Bruz_scaf_64281 1 1790
##sequence-region Bruz_scaf_64282 1 1790
##sequence-region Bruz_scaf_64283 1 1790
##sequence-region Bruz_scaf_64284 1 1790
##sequence-region Bruz_scaf_64285 1 1790
##sequence-region Bruz_scaf_64286 1 1790
##sequence-region Bruz_scaf_64287 1 1790
##sequence-region Bruz_scaf_64288 1 1790
##sequence-region Bruz_scaf_64289 1 1790
##sequence-region Bruz_scaf_6429 1 26982
##sequence-region Bruz_scaf_64290 1 1790
##sequence-region Bruz_scaf_64291 1 1790
##sequence-region Bruz_scaf_64292 1 1790
##sequence-region Bruz_scaf_64293 1 1790
##sequence-region Bruz_scaf_64294 1 1790
##sequence-region Bruz_scaf_64295 1 1790
##sequence-region Bruz_scaf_64296 1 1790
##sequence-region Bruz_scaf_64297 1 1790
##sequence-region Bruz_scaf_64298 1 1790
##sequence-region Bruz_scaf_64299 1 1790
##sequence-region Bruz_scaf_643 1 100381
##sequence-region Bruz_scaf_6430 1 26974
##sequence-region Bruz_scaf_64300 1 1789
##sequence-region Bruz_scaf_64301 1 1789
##sequence-region Bruz_scaf_64302 1 1789
##sequence-region Bruz_scaf_64303 1 1789
##sequence-region Bruz_scaf_64304 1 1789
##sequence-region Bruz_scaf_64305 1 1789
##sequence-region Bruz_scaf_64306 1 1789
##sequence-region Bruz_scaf_64307 1 1789
##sequence-region Bruz_scaf_64308 1 1789
##sequence-region Bruz_scaf_64309 1 1789
##sequence-region Bruz_scaf_6431 1 26970
##sequence-region Bruz_scaf_64310 1 1789
##sequence-region Bruz_scaf_64311 1 1789
##sequence-region Bruz_scaf_64312 1 1789
##sequence-region Bruz_scaf_64313 1 1789
##sequence-region Bruz_scaf_64314 1 1789
##sequence-region Bruz_scaf_64315 1 1789
##sequence-region Bruz_scaf_64316 1 1789
##sequence-region Bruz_scaf_64317 1 1789
##sequence-region Bruz_scaf_64318 1 1789
##sequence-region Bruz_scaf_64319 1 1789
##sequence-region Bruz_scaf_6432 1 26966
##sequence-region Bruz_scaf_64320 1 1789
##sequence-region Bruz_scaf_64321 1 1789
##sequence-region Bruz_scaf_64322 1 1789
##sequence-region Bruz_scaf_64323 1 1789
##sequence-region Bruz_scaf_64324 1 1789
##sequence-region Bruz_scaf_64325 1 1789
##sequence-region Bruz_scaf_64326 1 1789
##sequence-region Bruz_scaf_64327 1 1789
##sequence-region Bruz_scaf_64328 1 1789
##sequence-region Bruz_scaf_64329 1 1789
##sequence-region Bruz_scaf_6433 1 26954
##sequence-region Bruz_scaf_64330 1 1789
##sequence-region Bruz_scaf_64331 1 1789
##sequence-region Bruz_scaf_64332 1 1789
##sequence-region Bruz_scaf_64333 1 1789
##sequence-region Bruz_scaf_64334 1 1789
##sequence-region Bruz_scaf_64335 1 1789
##sequence-region Bruz_scaf_64336 1 1789
##sequence-region Bruz_scaf_64337 1 1789
##sequence-region Bruz_scaf_64338 1 1789
##sequence-region Bruz_scaf_64339 1 1789
##sequence-region Bruz_scaf_6434 1 26952
##sequence-region Bruz_scaf_64340 1 1788
##sequence-region Bruz_scaf_64341 1 1788
##sequence-region Bruz_scaf_64342 1 1788
##sequence-region Bruz_scaf_64343 1 1788
##sequence-region Bruz_scaf_64344 1 1788
##sequence-region Bruz_scaf_64345 1 1788
##sequence-region Bruz_scaf_64346 1 1788
##sequence-region Bruz_scaf_64347 1 1788
##sequence-region Bruz_scaf_64348 1 1788
##sequence-region Bruz_scaf_64349 1 1788
##sequence-region Bruz_scaf_6435 1 26951
##sequence-region Bruz_scaf_64350 1 1788
##sequence-region Bruz_scaf_64351 1 1788
##sequence-region Bruz_scaf_64352 1 1788
##sequence-region Bruz_scaf_64353 1 1788
##sequence-region Bruz_scaf_64354 1 1788
##sequence-region Bruz_scaf_64355 1 1788
##sequence-region Bruz_scaf_64356 1 1788
##sequence-region Bruz_scaf_64357 1 1788
##sequence-region Bruz_scaf_64358 1 1788
##sequence-region Bruz_scaf_64359 1 1788
##sequence-region Bruz_scaf_6436 1 26948
##sequence-region Bruz_scaf_64360 1 1788
##sequence-region Bruz_scaf_64361 1 1788
##sequence-region Bruz_scaf_64362 1 1788
##sequence-region Bruz_scaf_64363 1 1788
##sequence-region Bruz_scaf_64364 1 1788
##sequence-region Bruz_scaf_64365 1 1788
##sequence-region Bruz_scaf_64366 1 1787
##sequence-region Bruz_scaf_64367 1 1787
##sequence-region Bruz_scaf_64368 1 1787
##sequence-region Bruz_scaf_64369 1 1787
##sequence-region Bruz_scaf_6437 1 26940
##sequence-region Bruz_scaf_64370 1 1787
##sequence-region Bruz_scaf_64371 1 1787
##sequence-region Bruz_scaf_64372 1 1787
##sequence-region Bruz_scaf_64373 1 1787
##sequence-region Bruz_scaf_64374 1 1787
##sequence-region Bruz_scaf_64375 1 1787
##sequence-region Bruz_scaf_64376 1 1787
##sequence-region Bruz_scaf_64377 1 1787
##sequence-region Bruz_scaf_64378 1 1787
##sequence-region Bruz_scaf_64379 1 1787
##sequence-region Bruz_scaf_6438 1 26921
##sequence-region Bruz_scaf_64380 1 1787
##sequence-region Bruz_scaf_64381 1 1787
##sequence-region Bruz_scaf_64382 1 1787
##sequence-region Bruz_scaf_64383 1 1787
##sequence-region Bruz_scaf_64384 1 1787
##sequence-region Bruz_scaf_64385 1 1787
##sequence-region Bruz_scaf_64386 1 1787
##sequence-region Bruz_scaf_64387 1 1787
##sequence-region Bruz_scaf_64388 1 1787
##sequence-region Bruz_scaf_64389 1 1787
##sequence-region Bruz_scaf_6439 1 26914
##sequence-region Bruz_scaf_64390 1 1787
##sequence-region Bruz_scaf_64391 1 1787
##sequence-region Bruz_scaf_64392 1 1787
##sequence-region Bruz_scaf_64393 1 1787
##sequence-region Bruz_scaf_64394 1 1787
##sequence-region Bruz_scaf_64395 1 1787
##sequence-region Bruz_scaf_64396 1 1787
##sequence-region Bruz_scaf_64397 1 1787
##sequence-region Bruz_scaf_64398 1 1787
##sequence-region Bruz_scaf_64399 1 1787
##sequence-region Bruz_scaf_644 1 100369
##sequence-region Bruz_scaf_6440 1 26913
##sequence-region Bruz_scaf_64400 1 1787
##sequence-region Bruz_scaf_64401 1 1787
##sequence-region Bruz_scaf_64402 1 1787
##sequence-region Bruz_scaf_64403 1 1787
##sequence-region Bruz_scaf_64404 1 1787
##sequence-region Bruz_scaf_64405 1 1787
##sequence-region Bruz_scaf_64406 1 1787
##sequence-region Bruz_scaf_64407 1 1786
##sequence-region Bruz_scaf_64408 1 1786
##sequence-region Bruz_scaf_64409 1 1786
##sequence-region Bruz_scaf_6441 1 26904
##sequence-region Bruz_scaf_64410 1 1786
##sequence-region Bruz_scaf_64411 1 1786
##sequence-region Bruz_scaf_64412 1 1786
##sequence-region Bruz_scaf_64413 1 1786
##sequence-region Bruz_scaf_64414 1 1786
##sequence-region Bruz_scaf_64415 1 1786
##sequence-region Bruz_scaf_64416 1 1786
##sequence-region Bruz_scaf_64417 1 1786
##sequence-region Bruz_scaf_64418 1 1786
##sequence-region Bruz_scaf_64419 1 1786
##sequence-region Bruz_scaf_6442 1 26903
##sequence-region Bruz_scaf_64420 1 1786
##sequence-region Bruz_scaf_64421 1 1786
##sequence-region Bruz_scaf_64422 1 1786
##sequence-region Bruz_scaf_64423 1 1786
##sequence-region Bruz_scaf_64424 1 1786
##sequence-region Bruz_scaf_64425 1 1786
##sequence-region Bruz_scaf_64426 1 1786
##sequence-region Bruz_scaf_64427 1 1786
##sequence-region Bruz_scaf_64428 1 1786
##sequence-region Bruz_scaf_64429 1 1786
##sequence-region Bruz_scaf_6443 1 26900
##sequence-region Bruz_scaf_64430 1 1786
##sequence-region Bruz_scaf_64431 1 1786
##sequence-region Bruz_scaf_64432 1 1786
##sequence-region Bruz_scaf_64433 1 1786
##sequence-region Bruz_scaf_64434 1 1786
##sequence-region Bruz_scaf_64435 1 1786
##sequence-region Bruz_scaf_64436 1 1786
##sequence-region Bruz_scaf_64437 1 1786
##sequence-region Bruz_scaf_64438 1 1786
##sequence-region Bruz_scaf_64439 1 1786
##sequence-region Bruz_scaf_6444 1 26899
##sequence-region Bruz_scaf_64440 1 1786
##sequence-region Bruz_scaf_64441 1 1786
##sequence-region Bruz_scaf_64442 1 1786
##sequence-region Bruz_scaf_64443 1 1786
##sequence-region Bruz_scaf_64444 1 1786
##sequence-region Bruz_scaf_64445 1 1786
##sequence-region Bruz_scaf_64446 1 1786
##sequence-region Bruz_scaf_64447 1 1786
##sequence-region Bruz_scaf_64448 1 1786
##sequence-region Bruz_scaf_64449 1 1786
##sequence-region Bruz_scaf_6445 1 26895
##sequence-region Bruz_scaf_64450 1 1786
##sequence-region Bruz_scaf_64451 1 1785
##sequence-region Bruz_scaf_64452 1 1785
##sequence-region Bruz_scaf_64453 1 1785
##sequence-region Bruz_scaf_64454 1 1785
##sequence-region Bruz_scaf_64455 1 1785
##sequence-region Bruz_scaf_64456 1 1785
##sequence-region Bruz_scaf_64457 1 1785
##sequence-region Bruz_scaf_64458 1 1785
##sequence-region Bruz_scaf_64459 1 1785
##sequence-region Bruz_scaf_6446 1 26886
##sequence-region Bruz_scaf_64460 1 1785
##sequence-region Bruz_scaf_64461 1 1785
##sequence-region Bruz_scaf_64462 1 1785
##sequence-region Bruz_scaf_64463 1 1785
##sequence-region Bruz_scaf_64464 1 1785
##sequence-region Bruz_scaf_64465 1 1785
##sequence-region Bruz_scaf_64466 1 1785
##sequence-region Bruz_scaf_64467 1 1785
##sequence-region Bruz_scaf_64468 1 1785
##sequence-region Bruz_scaf_64469 1 1785
##sequence-region Bruz_scaf_6447 1 26885
##sequence-region Bruz_scaf_64470 1 1785
##sequence-region Bruz_scaf_64471 1 1785
##sequence-region Bruz_scaf_64472 1 1785
##sequence-region Bruz_scaf_64473 1 1785
##sequence-region Bruz_scaf_64474 1 1785
##sequence-region Bruz_scaf_64475 1 1785
##sequence-region Bruz_scaf_64476 1 1785
##sequence-region Bruz_scaf_64477 1 1785
##sequence-region Bruz_scaf_64478 1 1785
##sequence-region Bruz_scaf_64479 1 1785
##sequence-region Bruz_scaf_6448 1 26883
##sequence-region Bruz_scaf_64480 1 1785
##sequence-region Bruz_scaf_64481 1 1785
##sequence-region Bruz_scaf_64482 1 1785
##sequence-region Bruz_scaf_64483 1 1785
##sequence-region Bruz_scaf_64484 1 1785
##sequence-region Bruz_scaf_64485 1 1785
##sequence-region Bruz_scaf_64486 1 1785
##sequence-region Bruz_scaf_64487 1 1785
##sequence-region Bruz_scaf_64488 1 1785
##sequence-region Bruz_scaf_64489 1 1785
##sequence-region Bruz_scaf_6449 1 26881
##sequence-region Bruz_scaf_64490 1 1785
##sequence-region Bruz_scaf_64491 1 1785
##sequence-region Bruz_scaf_64492 1 1785
##sequence-region Bruz_scaf_64493 1 1785
##sequence-region Bruz_scaf_64494 1 1785
##sequence-region Bruz_scaf_64495 1 1784
##sequence-region Bruz_scaf_64496 1 1784
##sequence-region Bruz_scaf_64497 1 1784
##sequence-region Bruz_scaf_64498 1 1784
##sequence-region Bruz_scaf_64499 1 1784
##sequence-region Bruz_scaf_645 1 100357
##sequence-region Bruz_scaf_6450 1 26876
##sequence-region Bruz_scaf_64500 1 1784
##sequence-region Bruz_scaf_64501 1 1784
##sequence-region Bruz_scaf_64502 1 1784
##sequence-region Bruz_scaf_64503 1 1784
##sequence-region Bruz_scaf_64504 1 1784
##sequence-region Bruz_scaf_64505 1 1784
##sequence-region Bruz_scaf_64506 1 1784
##sequence-region Bruz_scaf_64507 1 1784
##sequence-region Bruz_scaf_64508 1 1784
##sequence-region Bruz_scaf_64509 1 1784
##sequence-region Bruz_scaf_6451 1 26874
##sequence-region Bruz_scaf_64510 1 1784
##sequence-region Bruz_scaf_64511 1 1784
##sequence-region Bruz_scaf_64512 1 1784
##sequence-region Bruz_scaf_64513 1 1784
##sequence-region Bruz_scaf_64514 1 1784
##sequence-region Bruz_scaf_64515 1 1784
##sequence-region Bruz_scaf_64516 1 1784
##sequence-region Bruz_scaf_64517 1 1784
##sequence-region Bruz_scaf_64518 1 1784
##sequence-region Bruz_scaf_64519 1 1784
##sequence-region Bruz_scaf_6452 1 26873
##sequence-region Bruz_scaf_64520 1 1784
##sequence-region Bruz_scaf_64521 1 1784
##sequence-region Bruz_scaf_64522 1 1784
##sequence-region Bruz_scaf_64523 1 1784
##sequence-region Bruz_scaf_64524 1 1784
##sequence-region Bruz_scaf_64525 1 1784
##sequence-region Bruz_scaf_64526 1 1784
##sequence-region Bruz_scaf_64527 1 1784
##sequence-region Bruz_scaf_64528 1 1784
##sequence-region Bruz_scaf_64529 1 1784
##sequence-region Bruz_scaf_6453 1 26870
##sequence-region Bruz_scaf_64530 1 1784
##sequence-region Bruz_scaf_64531 1 1783
##sequence-region Bruz_scaf_64532 1 1783
##sequence-region Bruz_scaf_64533 1 1783
##sequence-region Bruz_scaf_64534 1 1783
##sequence-region Bruz_scaf_64535 1 1783
##sequence-region Bruz_scaf_64536 1 1783
##sequence-region Bruz_scaf_64537 1 1783
##sequence-region Bruz_scaf_64538 1 1783
##sequence-region Bruz_scaf_64539 1 1783
##sequence-region Bruz_scaf_6454 1 26865
##sequence-region Bruz_scaf_64540 1 1783
##sequence-region Bruz_scaf_64541 1 1783
##sequence-region Bruz_scaf_64542 1 1783
##sequence-region Bruz_scaf_64543 1 1783
##sequence-region Bruz_scaf_64544 1 1783
##sequence-region Bruz_scaf_64545 1 1783
##sequence-region Bruz_scaf_64546 1 1783
##sequence-region Bruz_scaf_64547 1 1783
##sequence-region Bruz_scaf_64548 1 1783
##sequence-region Bruz_scaf_64549 1 1783
##sequence-region Bruz_scaf_6455 1 26864
##sequence-region Bruz_scaf_64550 1 1783
##sequence-region Bruz_scaf_64551 1 1783
##sequence-region Bruz_scaf_64552 1 1783
##sequence-region Bruz_scaf_64553 1 1783
##sequence-region Bruz_scaf_64554 1 1783
##sequence-region Bruz_scaf_64555 1 1783
##sequence-region Bruz_scaf_64556 1 1783
##sequence-region Bruz_scaf_64557 1 1783
##sequence-region Bruz_scaf_64558 1 1783
##sequence-region Bruz_scaf_64559 1 1783
##sequence-region Bruz_scaf_6456 1 26850
##sequence-region Bruz_scaf_64560 1 1783
##sequence-region Bruz_scaf_64561 1 1783
##sequence-region Bruz_scaf_64562 1 1783
##sequence-region Bruz_scaf_64563 1 1783
##sequence-region Bruz_scaf_64564 1 1783
##sequence-region Bruz_scaf_64565 1 1783
##sequence-region Bruz_scaf_64566 1 1783
##sequence-region Bruz_scaf_64567 1 1783
##sequence-region Bruz_scaf_64568 1 1783
##sequence-region Bruz_scaf_64569 1 1783
##sequence-region Bruz_scaf_6457 1 26850
##sequence-region Bruz_scaf_64570 1 1783
##sequence-region Bruz_scaf_64571 1 1783
##sequence-region Bruz_scaf_64572 1 1782
##sequence-region Bruz_scaf_64573 1 1782
##sequence-region Bruz_scaf_64574 1 1782
##sequence-region Bruz_scaf_64575 1 1782
##sequence-region Bruz_scaf_64576 1 1782
##sequence-region Bruz_scaf_64577 1 1782
##sequence-region Bruz_scaf_64578 1 1782
##sequence-region Bruz_scaf_64579 1 1782
##sequence-region Bruz_scaf_6458 1 26846
##sequence-region Bruz_scaf_64580 1 1782
##sequence-region Bruz_scaf_64581 1 1782
##sequence-region Bruz_scaf_64582 1 1782
##sequence-region Bruz_scaf_64583 1 1782
##sequence-region Bruz_scaf_64584 1 1782
##sequence-region Bruz_scaf_64585 1 1782
##sequence-region Bruz_scaf_64586 1 1782
##sequence-region Bruz_scaf_64587 1 1782
##sequence-region Bruz_scaf_64588 1 1782
##sequence-region Bruz_scaf_64589 1 1782
##sequence-region Bruz_scaf_6459 1 26837
##sequence-region Bruz_scaf_64590 1 1782
##sequence-region Bruz_scaf_64591 1 1782
##sequence-region Bruz_scaf_64592 1 1782
##sequence-region Bruz_scaf_64593 1 1782
##sequence-region Bruz_scaf_64594 1 1782
##sequence-region Bruz_scaf_64595 1 1782
##sequence-region Bruz_scaf_64596 1 1782
##sequence-region Bruz_scaf_64597 1 1782
##sequence-region Bruz_scaf_64598 1 1782
##sequence-region Bruz_scaf_64599 1 1782
##sequence-region Bruz_scaf_646 1 100338
##sequence-region Bruz_scaf_6460 1 26834
##sequence-region Bruz_scaf_64600 1 1782
##sequence-region Bruz_scaf_64601 1 1782
##sequence-region Bruz_scaf_64602 1 1782
##sequence-region Bruz_scaf_64603 1 1782
##sequence-region Bruz_scaf_64604 1 1782
##sequence-region Bruz_scaf_64605 1 1782
##sequence-region Bruz_scaf_64606 1 1782
##sequence-region Bruz_scaf_64607 1 1782
##sequence-region Bruz_scaf_64608 1 1782
##sequence-region Bruz_scaf_64609 1 1782
##sequence-region Bruz_scaf_6461 1 26828
##sequence-region Bruz_scaf_64610 1 1781
##sequence-region Bruz_scaf_64611 1 1781
##sequence-region Bruz_scaf_64612 1 1781
##sequence-region Bruz_scaf_64613 1 1781
##sequence-region Bruz_scaf_64614 1 1781
##sequence-region Bruz_scaf_64615 1 1781
##sequence-region Bruz_scaf_64616 1 1781
##sequence-region Bruz_scaf_64617 1 1781
##sequence-region Bruz_scaf_64618 1 1781
##sequence-region Bruz_scaf_64619 1 1781
##sequence-region Bruz_scaf_6462 1 26825
##sequence-region Bruz_scaf_64620 1 1781
##sequence-region Bruz_scaf_64621 1 1781
##sequence-region Bruz_scaf_64622 1 1781
##sequence-region Bruz_scaf_64623 1 1781
##sequence-region Bruz_scaf_64624 1 1781
##sequence-region Bruz_scaf_64625 1 1781
##sequence-region Bruz_scaf_64626 1 1781
##sequence-region Bruz_scaf_64627 1 1781
##sequence-region Bruz_scaf_64628 1 1781
##sequence-region Bruz_scaf_64629 1 1781
##sequence-region Bruz_scaf_6463 1 26825
##sequence-region Bruz_scaf_64630 1 1781
##sequence-region Bruz_scaf_64631 1 1781
##sequence-region Bruz_scaf_64632 1 1781
##sequence-region Bruz_scaf_64633 1 1781
##sequence-region Bruz_scaf_64634 1 1781
##sequence-region Bruz_scaf_64635 1 1781
##sequence-region Bruz_scaf_64636 1 1781
##sequence-region Bruz_scaf_64637 1 1781
##sequence-region Bruz_scaf_64638 1 1781
##sequence-region Bruz_scaf_64639 1 1781
##sequence-region Bruz_scaf_6464 1 26825
##sequence-region Bruz_scaf_64640 1 1781
##sequence-region Bruz_scaf_64641 1 1781
##sequence-region Bruz_scaf_64642 1 1781
##sequence-region Bruz_scaf_64643 1 1781
##sequence-region Bruz_scaf_64644 1 1781
##sequence-region Bruz_scaf_64645 1 1781
##sequence-region Bruz_scaf_64646 1 1781
##sequence-region Bruz_scaf_64647 1 1781
##sequence-region Bruz_scaf_64648 1 1780
##sequence-region Bruz_scaf_64649 1 1780
##sequence-region Bruz_scaf_6465 1 26816
##sequence-region Bruz_scaf_64650 1 1780
##sequence-region Bruz_scaf_64651 1 1780
##sequence-region Bruz_scaf_64652 1 1780
##sequence-region Bruz_scaf_64653 1 1780
##sequence-region Bruz_scaf_64654 1 1780
##sequence-region Bruz_scaf_64655 1 1780
##sequence-region Bruz_scaf_64656 1 1780
##sequence-region Bruz_scaf_64657 1 1780
##sequence-region Bruz_scaf_64658 1 1780
##sequence-region Bruz_scaf_64659 1 1780
##sequence-region Bruz_scaf_6466 1 26814
##sequence-region Bruz_scaf_64660 1 1780
##sequence-region Bruz_scaf_64661 1 1780
##sequence-region Bruz_scaf_64662 1 1780
##sequence-region Bruz_scaf_64663 1 1780
##sequence-region Bruz_scaf_64664 1 1780
##sequence-region Bruz_scaf_64665 1 1780
##sequence-region Bruz_scaf_64666 1 1780
##sequence-region Bruz_scaf_64667 1 1780
##sequence-region Bruz_scaf_64668 1 1780
##sequence-region Bruz_scaf_64669 1 1780
##sequence-region Bruz_scaf_6467 1 26813
##sequence-region Bruz_scaf_64670 1 1780
##sequence-region Bruz_scaf_64671 1 1780
##sequence-region Bruz_scaf_64672 1 1780
##sequence-region Bruz_scaf_64673 1 1780
##sequence-region Bruz_scaf_64674 1 1780
##sequence-region Bruz_scaf_64675 1 1780
##sequence-region Bruz_scaf_64676 1 1780
##sequence-region Bruz_scaf_64677 1 1780
##sequence-region Bruz_scaf_64678 1 1780
##sequence-region Bruz_scaf_64679 1 1780
##sequence-region Bruz_scaf_6468 1 26811
##sequence-region Bruz_scaf_64680 1 1780
##sequence-region Bruz_scaf_64681 1 1780
##sequence-region Bruz_scaf_64682 1 1780
##sequence-region Bruz_scaf_64683 1 1779
##sequence-region Bruz_scaf_64684 1 1779
##sequence-region Bruz_scaf_64685 1 1779
##sequence-region Bruz_scaf_64686 1 1779
##sequence-region Bruz_scaf_64687 1 1779
##sequence-region Bruz_scaf_64688 1 1779
##sequence-region Bruz_scaf_64689 1 1779
##sequence-region Bruz_scaf_6469 1 26804
##sequence-region Bruz_scaf_64690 1 1779
##sequence-region Bruz_scaf_64691 1 1779
##sequence-region Bruz_scaf_64692 1 1779
##sequence-region Bruz_scaf_64693 1 1779
##sequence-region Bruz_scaf_64694 1 1779
##sequence-region Bruz_scaf_64695 1 1779
##sequence-region Bruz_scaf_64696 1 1779
##sequence-region Bruz_scaf_64697 1 1779
##sequence-region Bruz_scaf_64698 1 1779
##sequence-region Bruz_scaf_64699 1 1779
##sequence-region Bruz_scaf_647 1 100314
##sequence-region Bruz_scaf_6470 1 26804
##sequence-region Bruz_scaf_64700 1 1779
##sequence-region Bruz_scaf_64701 1 1779
##sequence-region Bruz_scaf_64702 1 1779
##sequence-region Bruz_scaf_64703 1 1779
##sequence-region Bruz_scaf_64704 1 1779
##sequence-region Bruz_scaf_64705 1 1779
##sequence-region Bruz_scaf_64706 1 1779
##sequence-region Bruz_scaf_64707 1 1779
##sequence-region Bruz_scaf_64708 1 1779
##sequence-region Bruz_scaf_64709 1 1779
##sequence-region Bruz_scaf_6471 1 26796
##sequence-region Bruz_scaf_64710 1 1779
##sequence-region Bruz_scaf_64711 1 1778
##sequence-region Bruz_scaf_64712 1 1778
##sequence-region Bruz_scaf_64713 1 1778
##sequence-region Bruz_scaf_64714 1 1778
##sequence-region Bruz_scaf_64715 1 1778
##sequence-region Bruz_scaf_64716 1 1778
##sequence-region Bruz_scaf_64717 1 1778
##sequence-region Bruz_scaf_64718 1 1778
##sequence-region Bruz_scaf_64719 1 1778
##sequence-region Bruz_scaf_6472 1 26795
##sequence-region Bruz_scaf_64720 1 1778
##sequence-region Bruz_scaf_64721 1 1778
##sequence-region Bruz_scaf_64722 1 1778
##sequence-region Bruz_scaf_64723 1 1778
##sequence-region Bruz_scaf_64724 1 1778
##sequence-region Bruz_scaf_64725 1 1778
##sequence-region Bruz_scaf_64726 1 1778
##sequence-region Bruz_scaf_64727 1 1778
##sequence-region Bruz_scaf_64728 1 1778
##sequence-region Bruz_scaf_64729 1 1778
##sequence-region Bruz_scaf_6473 1 26774
##sequence-region Bruz_scaf_64730 1 1778
##sequence-region Bruz_scaf_64731 1 1778
##sequence-region Bruz_scaf_64732 1 1778
##sequence-region Bruz_scaf_64733 1 1778
##sequence-region Bruz_scaf_64734 1 1778
##sequence-region Bruz_scaf_64735 1 1778
##sequence-region Bruz_scaf_64736 1 1778
##sequence-region Bruz_scaf_64737 1 1778
##sequence-region Bruz_scaf_64738 1 1778
##sequence-region Bruz_scaf_64739 1 1778
##sequence-region Bruz_scaf_6474 1 26770
##sequence-region Bruz_scaf_64740 1 1778
##sequence-region Bruz_scaf_64741 1 1778
##sequence-region Bruz_scaf_64742 1 1778
##sequence-region Bruz_scaf_64743 1 1778
##sequence-region Bruz_scaf_64744 1 1778
##sequence-region Bruz_scaf_64745 1 1778
##sequence-region Bruz_scaf_64746 1 1778
##sequence-region Bruz_scaf_64747 1 1778
##sequence-region Bruz_scaf_64748 1 1778
##sequence-region Bruz_scaf_64749 1 1778
##sequence-region Bruz_scaf_6475 1 26770
##sequence-region Bruz_scaf_64750 1 1778
##sequence-region Bruz_scaf_64751 1 1777
##sequence-region Bruz_scaf_64752 1 1777
##sequence-region Bruz_scaf_64753 1 1777
##sequence-region Bruz_scaf_64754 1 1777
##sequence-region Bruz_scaf_64755 1 1777
##sequence-region Bruz_scaf_64756 1 1777
##sequence-region Bruz_scaf_64757 1 1777
##sequence-region Bruz_scaf_64758 1 1777
##sequence-region Bruz_scaf_64759 1 1777
##sequence-region Bruz_scaf_6476 1 26770
##sequence-region Bruz_scaf_64760 1 1777
##sequence-region Bruz_scaf_64761 1 1777
##sequence-region Bruz_scaf_64762 1 1777
##sequence-region Bruz_scaf_64763 1 1777
##sequence-region Bruz_scaf_64764 1 1777
##sequence-region Bruz_scaf_64765 1 1777
##sequence-region Bruz_scaf_64766 1 1777
##sequence-region Bruz_scaf_64767 1 1777
##sequence-region Bruz_scaf_64768 1 1777
##sequence-region Bruz_scaf_64769 1 1777
##sequence-region Bruz_scaf_6477 1 26756
##sequence-region Bruz_scaf_64770 1 1777
##sequence-region Bruz_scaf_64771 1 1777
##sequence-region Bruz_scaf_64772 1 1777
##sequence-region Bruz_scaf_64773 1 1777
##sequence-region Bruz_scaf_64774 1 1777
##sequence-region Bruz_scaf_64775 1 1777
##sequence-region Bruz_scaf_64776 1 1777
##sequence-region Bruz_scaf_64777 1 1777
##sequence-region Bruz_scaf_64778 1 1777
##sequence-region Bruz_scaf_64779 1 1777
##sequence-region Bruz_scaf_6478 1 26756
##sequence-region Bruz_scaf_64780 1 1777
##sequence-region Bruz_scaf_64781 1 1777
##sequence-region Bruz_scaf_64782 1 1777
##sequence-region Bruz_scaf_64783 1 1777
##sequence-region Bruz_scaf_64784 1 1776
##sequence-region Bruz_scaf_64785 1 1776
##sequence-region Bruz_scaf_64786 1 1776
##sequence-region Bruz_scaf_64787 1 1776
##sequence-region Bruz_scaf_64788 1 1776
##sequence-region Bruz_scaf_64789 1 1776
##sequence-region Bruz_scaf_6479 1 26755
##sequence-region Bruz_scaf_64790 1 1776
##sequence-region Bruz_scaf_64791 1 1776
##sequence-region Bruz_scaf_64792 1 1776
##sequence-region Bruz_scaf_64793 1 1776
##sequence-region Bruz_scaf_64794 1 1776
##sequence-region Bruz_scaf_64795 1 1776
##sequence-region Bruz_scaf_64796 1 1776
##sequence-region Bruz_scaf_64797 1 1776
##sequence-region Bruz_scaf_64798 1 1776
##sequence-region Bruz_scaf_64799 1 1776
##sequence-region Bruz_scaf_648 1 100234
##sequence-region Bruz_scaf_6480 1 26751
##sequence-region Bruz_scaf_64800 1 1776
##sequence-region Bruz_scaf_64801 1 1776
##sequence-region Bruz_scaf_64802 1 1776
##sequence-region Bruz_scaf_64803 1 1776
##sequence-region Bruz_scaf_64804 1 1776
##sequence-region Bruz_scaf_64805 1 1776
##sequence-region Bruz_scaf_64806 1 1776
##sequence-region Bruz_scaf_64807 1 1776
##sequence-region Bruz_scaf_64808 1 1776
##sequence-region Bruz_scaf_64809 1 1776
##sequence-region Bruz_scaf_6481 1 26744
##sequence-region Bruz_scaf_64810 1 1776
##sequence-region Bruz_scaf_64811 1 1776
##sequence-region Bruz_scaf_64812 1 1776
##sequence-region Bruz_scaf_64813 1 1776
##sequence-region Bruz_scaf_64814 1 1776
##sequence-region Bruz_scaf_64815 1 1776
##sequence-region Bruz_scaf_64816 1 1776
##sequence-region Bruz_scaf_64817 1 1776
##sequence-region Bruz_scaf_64818 1 1776
##sequence-region Bruz_scaf_64819 1 1776
##sequence-region Bruz_scaf_6482 1 26743
##sequence-region Bruz_scaf_64820 1 1776
##sequence-region Bruz_scaf_64821 1 1776
##sequence-region Bruz_scaf_64822 1 1776
##sequence-region Bruz_scaf_64823 1 1776
##sequence-region Bruz_scaf_64824 1 1776
##sequence-region Bruz_scaf_64825 1 1776
##sequence-region Bruz_scaf_64826 1 1776
##sequence-region Bruz_scaf_64827 1 1776
##sequence-region Bruz_scaf_64828 1 1775
##sequence-region Bruz_scaf_64829 1 1775
##sequence-region Bruz_scaf_6483 1 26742
##sequence-region Bruz_scaf_64830 1 1775
##sequence-region Bruz_scaf_64831 1 1775
##sequence-region Bruz_scaf_64832 1 1775
##sequence-region Bruz_scaf_64833 1 1775
##sequence-region Bruz_scaf_64834 1 1775
##sequence-region Bruz_scaf_64835 1 1775
##sequence-region Bruz_scaf_64836 1 1775
##sequence-region Bruz_scaf_64837 1 1775
##sequence-region Bruz_scaf_64838 1 1775
##sequence-region Bruz_scaf_64839 1 1775
##sequence-region Bruz_scaf_6484 1 26740
##sequence-region Bruz_scaf_64840 1 1775
##sequence-region Bruz_scaf_64841 1 1775
##sequence-region Bruz_scaf_64842 1 1775
##sequence-region Bruz_scaf_64843 1 1775
##sequence-region Bruz_scaf_64844 1 1775
##sequence-region Bruz_scaf_64845 1 1775
##sequence-region Bruz_scaf_64846 1 1775
##sequence-region Bruz_scaf_64847 1 1775
##sequence-region Bruz_scaf_64848 1 1775
##sequence-region Bruz_scaf_64849 1 1775
##sequence-region Bruz_scaf_6485 1 26740
##sequence-region Bruz_scaf_64850 1 1775
##sequence-region Bruz_scaf_64851 1 1775
##sequence-region Bruz_scaf_64852 1 1775
##sequence-region Bruz_scaf_64853 1 1775
##sequence-region Bruz_scaf_64854 1 1775
##sequence-region Bruz_scaf_64855 1 1775
##sequence-region Bruz_scaf_64856 1 1775
##sequence-region Bruz_scaf_64857 1 1775
##sequence-region Bruz_scaf_64858 1 1774
##sequence-region Bruz_scaf_64859 1 1774
##sequence-region Bruz_scaf_6486 1 26737
##sequence-region Bruz_scaf_64860 1 1774
##sequence-region Bruz_scaf_64861 1 1774
##sequence-region Bruz_scaf_64862 1 1774
##sequence-region Bruz_scaf_64863 1 1774
##sequence-region Bruz_scaf_64864 1 1774
##sequence-region Bruz_scaf_64865 1 1774
##sequence-region Bruz_scaf_64866 1 1774
##sequence-region Bruz_scaf_64867 1 1774
##sequence-region Bruz_scaf_64868 1 1774
##sequence-region Bruz_scaf_64869 1 1774
##sequence-region Bruz_scaf_6487 1 26736
##sequence-region Bruz_scaf_64870 1 1774
##sequence-region Bruz_scaf_64871 1 1774
##sequence-region Bruz_scaf_64872 1 1774
##sequence-region Bruz_scaf_64873 1 1774
##sequence-region Bruz_scaf_64874 1 1774
##sequence-region Bruz_scaf_64875 1 1774
##sequence-region Bruz_scaf_64876 1 1774
##sequence-region Bruz_scaf_64877 1 1774
##sequence-region Bruz_scaf_64878 1 1774
##sequence-region Bruz_scaf_64879 1 1774
##sequence-region Bruz_scaf_6488 1 26734
##sequence-region Bruz_scaf_64880 1 1774
##sequence-region Bruz_scaf_64881 1 1774
##sequence-region Bruz_scaf_64882 1 1774
##sequence-region Bruz_scaf_64883 1 1774
##sequence-region Bruz_scaf_64884 1 1774
##sequence-region Bruz_scaf_64885 1 1774
##sequence-region Bruz_scaf_64886 1 1774
##sequence-region Bruz_scaf_64887 1 1774
##sequence-region Bruz_scaf_64888 1 1774
##sequence-region Bruz_scaf_64889 1 1774
##sequence-region Bruz_scaf_6489 1 26733
##sequence-region Bruz_scaf_64890 1 1774
##sequence-region Bruz_scaf_64891 1 1774
##sequence-region Bruz_scaf_64892 1 1774
##sequence-region Bruz_scaf_64893 1 1774
##sequence-region Bruz_scaf_64894 1 1774
##sequence-region Bruz_scaf_64895 1 1774
##sequence-region Bruz_scaf_64896 1 1774
##sequence-region Bruz_scaf_64897 1 1774
##sequence-region Bruz_scaf_64898 1 1774
##sequence-region Bruz_scaf_64899 1 1773
##sequence-region Bruz_scaf_649 1 100205
##sequence-region Bruz_scaf_6490 1 26726
##sequence-region Bruz_scaf_64900 1 1773
##sequence-region Bruz_scaf_64901 1 1773
##sequence-region Bruz_scaf_64902 1 1773
##sequence-region Bruz_scaf_64903 1 1773
##sequence-region Bruz_scaf_64904 1 1773
##sequence-region Bruz_scaf_64905 1 1773
##sequence-region Bruz_scaf_64906 1 1773
##sequence-region Bruz_scaf_64907 1 1773
##sequence-region Bruz_scaf_64908 1 1773
##sequence-region Bruz_scaf_64909 1 1773
##sequence-region Bruz_scaf_6491 1 26722
##sequence-region Bruz_scaf_64910 1 1773
##sequence-region Bruz_scaf_64911 1 1773
##sequence-region Bruz_scaf_64912 1 1773
##sequence-region Bruz_scaf_64913 1 1773
##sequence-region Bruz_scaf_64914 1 1773
##sequence-region Bruz_scaf_64915 1 1773
##sequence-region Bruz_scaf_64916 1 1773
##sequence-region Bruz_scaf_64917 1 1773
##sequence-region Bruz_scaf_64918 1 1773
##sequence-region Bruz_scaf_64919 1 1773
##sequence-region Bruz_scaf_6492 1 26722
##sequence-region Bruz_scaf_64920 1 1773
##sequence-region Bruz_scaf_64921 1 1773
##sequence-region Bruz_scaf_64922 1 1773
##sequence-region Bruz_scaf_64923 1 1773
##sequence-region Bruz_scaf_64924 1 1773
##sequence-region Bruz_scaf_64925 1 1773
##sequence-region Bruz_scaf_64926 1 1773
##sequence-region Bruz_scaf_64927 1 1773
##sequence-region Bruz_scaf_64928 1 1773
##sequence-region Bruz_scaf_64929 1 1772
##sequence-region Bruz_scaf_6493 1 26721
##sequence-region Bruz_scaf_64930 1 1772
##sequence-region Bruz_scaf_64931 1 1772
##sequence-region Bruz_scaf_64932 1 1772
##sequence-region Bruz_scaf_64933 1 1772
##sequence-region Bruz_scaf_64934 1 1772
##sequence-region Bruz_scaf_64935 1 1772
##sequence-region Bruz_scaf_64936 1 1772
##sequence-region Bruz_scaf_64937 1 1772
##sequence-region Bruz_scaf_64938 1 1772
##sequence-region Bruz_scaf_64939 1 1772
##sequence-region Bruz_scaf_6494 1 26718
##sequence-region Bruz_scaf_64940 1 1772
##sequence-region Bruz_scaf_64941 1 1772
##sequence-region Bruz_scaf_64942 1 1772
##sequence-region Bruz_scaf_64943 1 1772
##sequence-region Bruz_scaf_64944 1 1772
##sequence-region Bruz_scaf_64945 1 1772
##sequence-region Bruz_scaf_64946 1 1772
##sequence-region Bruz_scaf_64947 1 1772
##sequence-region Bruz_scaf_64948 1 1772
##sequence-region Bruz_scaf_64949 1 1772
##sequence-region Bruz_scaf_6495 1 26717
##sequence-region Bruz_scaf_64950 1 1772
##sequence-region Bruz_scaf_64951 1 1772
##sequence-region Bruz_scaf_64952 1 1772
##sequence-region Bruz_scaf_64953 1 1772
##sequence-region Bruz_scaf_64954 1 1772
##sequence-region Bruz_scaf_64955 1 1772
##sequence-region Bruz_scaf_64956 1 1772
##sequence-region Bruz_scaf_64957 1 1772
##sequence-region Bruz_scaf_64958 1 1772
##sequence-region Bruz_scaf_64959 1 1772
##sequence-region Bruz_scaf_6496 1 26712
##sequence-region Bruz_scaf_64960 1 1772
##sequence-region Bruz_scaf_64961 1 1772
##sequence-region Bruz_scaf_64962 1 1772
##sequence-region Bruz_scaf_64963 1 1772
##sequence-region Bruz_scaf_64964 1 1772
##sequence-region Bruz_scaf_64965 1 1772
##sequence-region Bruz_scaf_64966 1 1772
##sequence-region Bruz_scaf_64967 1 1772
##sequence-region Bruz_scaf_64968 1 1771
##sequence-region Bruz_scaf_64969 1 1771
##sequence-region Bruz_scaf_6497 1 26712
##sequence-region Bruz_scaf_64970 1 1771
##sequence-region Bruz_scaf_64971 1 1771
##sequence-region Bruz_scaf_64972 1 1771
##sequence-region Bruz_scaf_64973 1 1771
##sequence-region Bruz_scaf_64974 1 1771
##sequence-region Bruz_scaf_64975 1 1771
##sequence-region Bruz_scaf_64976 1 1771
##sequence-region Bruz_scaf_64977 1 1771
##sequence-region Bruz_scaf_64978 1 1771
##sequence-region Bruz_scaf_64979 1 1771
##sequence-region Bruz_scaf_6498 1 26705
##sequence-region Bruz_scaf_64980 1 1771
##sequence-region Bruz_scaf_64981 1 1771
##sequence-region Bruz_scaf_64982 1 1771
##sequence-region Bruz_scaf_64983 1 1771
##sequence-region Bruz_scaf_64984 1 1771
##sequence-region Bruz_scaf_64985 1 1771
##sequence-region Bruz_scaf_64986 1 1771
##sequence-region Bruz_scaf_64987 1 1771
##sequence-region Bruz_scaf_64988 1 1771
##sequence-region Bruz_scaf_64989 1 1771
##sequence-region Bruz_scaf_6499 1 26699
##sequence-region Bruz_scaf_64990 1 1771
##sequence-region Bruz_scaf_64991 1 1771
##sequence-region Bruz_scaf_64992 1 1771
##sequence-region Bruz_scaf_64993 1 1771
##sequence-region Bruz_scaf_64994 1 1771
##sequence-region Bruz_scaf_64995 1 1771
##sequence-region Bruz_scaf_64996 1 1771
##sequence-region Bruz_scaf_64997 1 1771
##sequence-region Bruz_scaf_64998 1 1771
##sequence-region Bruz_scaf_64999 1 1771
##sequence-region Bruz_scaf_65 1 194374
##sequence-region Bruz_scaf_650 1 100170
##sequence-region Bruz_scaf_6500 1 26696
##sequence-region Bruz_scaf_65000 1 1771
##sequence-region Bruz_scaf_65001 1 1771
##sequence-region Bruz_scaf_65002 1 1771
##sequence-region Bruz_scaf_65003 1 1771
##sequence-region Bruz_scaf_65004 1 1771
##sequence-region Bruz_scaf_65005 1 1771
##sequence-region Bruz_scaf_65006 1 1770
##sequence-region Bruz_scaf_65007 1 1770
##sequence-region Bruz_scaf_65008 1 1770
##sequence-region Bruz_scaf_65009 1 1770
##sequence-region Bruz_scaf_6501 1 26691
##sequence-region Bruz_scaf_65010 1 1770
##sequence-region Bruz_scaf_65011 1 1770
##sequence-region Bruz_scaf_65012 1 1770
##sequence-region Bruz_scaf_65013 1 1770
##sequence-region Bruz_scaf_65014 1 1770
##sequence-region Bruz_scaf_65015 1 1770
##sequence-region Bruz_scaf_65016 1 1770
##sequence-region Bruz_scaf_65017 1 1770
##sequence-region Bruz_scaf_65018 1 1770
##sequence-region Bruz_scaf_65019 1 1770
##sequence-region Bruz_scaf_6502 1 26690
##sequence-region Bruz_scaf_65020 1 1770
##sequence-region Bruz_scaf_65021 1 1770
##sequence-region Bruz_scaf_65022 1 1770
##sequence-region Bruz_scaf_65023 1 1770
##sequence-region Bruz_scaf_65024 1 1770
##sequence-region Bruz_scaf_65025 1 1770
##sequence-region Bruz_scaf_65026 1 1770
##sequence-region Bruz_scaf_65027 1 1770
##sequence-region Bruz_scaf_65028 1 1770
##sequence-region Bruz_scaf_65029 1 1770
##sequence-region Bruz_scaf_6503 1 26679
##sequence-region Bruz_scaf_65030 1 1770
##sequence-region Bruz_scaf_65031 1 1770
##sequence-region Bruz_scaf_65032 1 1770
##sequence-region Bruz_scaf_65033 1 1770
##sequence-region Bruz_scaf_65034 1 1770
##sequence-region Bruz_scaf_65035 1 1770
##sequence-region Bruz_scaf_65036 1 1770
##sequence-region Bruz_scaf_65037 1 1770
##sequence-region Bruz_scaf_65038 1 1770
##sequence-region Bruz_scaf_65039 1 1770
##sequence-region Bruz_scaf_6504 1 26678
##sequence-region Bruz_scaf_65040 1 1770
##sequence-region Bruz_scaf_65041 1 1770
##sequence-region Bruz_scaf_65042 1 1770
##sequence-region Bruz_scaf_65043 1 1770
##sequence-region Bruz_scaf_65044 1 1770
##sequence-region Bruz_scaf_65045 1 1770
##sequence-region Bruz_scaf_65046 1 1770
##sequence-region Bruz_scaf_65047 1 1770
##sequence-region Bruz_scaf_65048 1 1770
##sequence-region Bruz_scaf_65049 1 1770
##sequence-region Bruz_scaf_6505 1 26678
##sequence-region Bruz_scaf_65050 1 1770
##sequence-region Bruz_scaf_65051 1 1770
##sequence-region Bruz_scaf_65052 1 1770
##sequence-region Bruz_scaf_65053 1 1770
##sequence-region Bruz_scaf_65054 1 1770
##sequence-region Bruz_scaf_65055 1 1769
##sequence-region Bruz_scaf_65056 1 1769
##sequence-region Bruz_scaf_65057 1 1769
##sequence-region Bruz_scaf_65058 1 1769
##sequence-region Bruz_scaf_65059 1 1769
##sequence-region Bruz_scaf_6506 1 26677
##sequence-region Bruz_scaf_65060 1 1769
##sequence-region Bruz_scaf_65061 1 1769
##sequence-region Bruz_scaf_65062 1 1769
##sequence-region Bruz_scaf_65063 1 1769
##sequence-region Bruz_scaf_65064 1 1769
##sequence-region Bruz_scaf_65065 1 1769
##sequence-region Bruz_scaf_65066 1 1769
##sequence-region Bruz_scaf_65067 1 1769
##sequence-region Bruz_scaf_65068 1 1769
##sequence-region Bruz_scaf_65069 1 1769
##sequence-region Bruz_scaf_6507 1 26669
##sequence-region Bruz_scaf_65070 1 1769
##sequence-region Bruz_scaf_65071 1 1769
##sequence-region Bruz_scaf_65072 1 1769
##sequence-region Bruz_scaf_65073 1 1769
##sequence-region Bruz_scaf_65074 1 1769
##sequence-region Bruz_scaf_65075 1 1769
##sequence-region Bruz_scaf_65076 1 1769
##sequence-region Bruz_scaf_65077 1 1769
##sequence-region Bruz_scaf_65078 1 1769
##sequence-region Bruz_scaf_65079 1 1769
##sequence-region Bruz_scaf_6508 1 26666
##sequence-region Bruz_scaf_65080 1 1769
##sequence-region Bruz_scaf_65081 1 1769
##sequence-region Bruz_scaf_65082 1 1769
##sequence-region Bruz_scaf_65083 1 1769
##sequence-region Bruz_scaf_65084 1 1769
##sequence-region Bruz_scaf_65085 1 1769
##sequence-region Bruz_scaf_65086 1 1769
##sequence-region Bruz_scaf_65087 1 1769
##sequence-region Bruz_scaf_65088 1 1769
##sequence-region Bruz_scaf_65089 1 1769
##sequence-region Bruz_scaf_6509 1 26664
##sequence-region Bruz_scaf_65090 1 1769
##sequence-region Bruz_scaf_65091 1 1769
##sequence-region Bruz_scaf_65092 1 1769
##sequence-region Bruz_scaf_65093 1 1769
##sequence-region Bruz_scaf_65094 1 1769
##sequence-region Bruz_scaf_65095 1 1768
##sequence-region Bruz_scaf_65096 1 1768
##sequence-region Bruz_scaf_65097 1 1768
##sequence-region Bruz_scaf_65098 1 1768
##sequence-region Bruz_scaf_65099 1 1768
##sequence-region Bruz_scaf_651 1 100066
##sequence-region Bruz_scaf_6510 1 26659
##sequence-region Bruz_scaf_65100 1 1768
##sequence-region Bruz_scaf_65101 1 1768
##sequence-region Bruz_scaf_65102 1 1768
##sequence-region Bruz_scaf_65103 1 1768
##sequence-region Bruz_scaf_65104 1 1768
##sequence-region Bruz_scaf_65105 1 1768
##sequence-region Bruz_scaf_65106 1 1768
##sequence-region Bruz_scaf_65107 1 1768
##sequence-region Bruz_scaf_65108 1 1768
##sequence-region Bruz_scaf_65109 1 1768
##sequence-region Bruz_scaf_6511 1 26657
##sequence-region Bruz_scaf_65110 1 1768
##sequence-region Bruz_scaf_65111 1 1768
##sequence-region Bruz_scaf_65112 1 1768
##sequence-region Bruz_scaf_65113 1 1768
##sequence-region Bruz_scaf_65114 1 1768
##sequence-region Bruz_scaf_65115 1 1768
##sequence-region Bruz_scaf_65116 1 1768
##sequence-region Bruz_scaf_65117 1 1768
##sequence-region Bruz_scaf_65118 1 1768
##sequence-region Bruz_scaf_65119 1 1768
##sequence-region Bruz_scaf_6512 1 26655
##sequence-region Bruz_scaf_65120 1 1768
##sequence-region Bruz_scaf_65121 1 1768
##sequence-region Bruz_scaf_65122 1 1768
##sequence-region Bruz_scaf_65123 1 1768
##sequence-region Bruz_scaf_65124 1 1768
##sequence-region Bruz_scaf_65125 1 1768
##sequence-region Bruz_scaf_65126 1 1768
##sequence-region Bruz_scaf_65127 1 1768
##sequence-region Bruz_scaf_65128 1 1767
##sequence-region Bruz_scaf_65129 1 1767
##sequence-region Bruz_scaf_6513 1 26649
##sequence-region Bruz_scaf_65130 1 1767
##sequence-region Bruz_scaf_65131 1 1767
##sequence-region Bruz_scaf_65132 1 1767
##sequence-region Bruz_scaf_65133 1 1767
##sequence-region Bruz_scaf_65134 1 1767
##sequence-region Bruz_scaf_65135 1 1767
##sequence-region Bruz_scaf_65136 1 1767
##sequence-region Bruz_scaf_65137 1 1767
##sequence-region Bruz_scaf_65138 1 1767
##sequence-region Bruz_scaf_65139 1 1767
##sequence-region Bruz_scaf_6514 1 26639
##sequence-region Bruz_scaf_65140 1 1767
##sequence-region Bruz_scaf_65141 1 1767
##sequence-region Bruz_scaf_65142 1 1767
##sequence-region Bruz_scaf_65143 1 1767
##sequence-region Bruz_scaf_65144 1 1767
##sequence-region Bruz_scaf_65145 1 1767
##sequence-region Bruz_scaf_65146 1 1767
##sequence-region Bruz_scaf_65147 1 1767
##sequence-region Bruz_scaf_65148 1 1767
##sequence-region Bruz_scaf_65149 1 1767
##sequence-region Bruz_scaf_6515 1 26634
##sequence-region Bruz_scaf_65150 1 1767
##sequence-region Bruz_scaf_65151 1 1767
##sequence-region Bruz_scaf_65152 1 1767
##sequence-region Bruz_scaf_65153 1 1767
##sequence-region Bruz_scaf_65154 1 1767
##sequence-region Bruz_scaf_65155 1 1767
##sequence-region Bruz_scaf_65156 1 1767
##sequence-region Bruz_scaf_65157 1 1767
##sequence-region Bruz_scaf_65158 1 1767
##sequence-region Bruz_scaf_65159 1 1767
##sequence-region Bruz_scaf_6516 1 26626
##sequence-region Bruz_scaf_65160 1 1767
##sequence-region Bruz_scaf_65161 1 1767
##sequence-region Bruz_scaf_65162 1 1766
##sequence-region Bruz_scaf_65163 1 1766
##sequence-region Bruz_scaf_65164 1 1766
##sequence-region Bruz_scaf_65165 1 1766
##sequence-region Bruz_scaf_65166 1 1766
##sequence-region Bruz_scaf_65167 1 1766
##sequence-region Bruz_scaf_65168 1 1766
##sequence-region Bruz_scaf_65169 1 1766
##sequence-region Bruz_scaf_6517 1 26625
##sequence-region Bruz_scaf_65170 1 1766
##sequence-region Bruz_scaf_65171 1 1766
##sequence-region Bruz_scaf_65172 1 1766
##sequence-region Bruz_scaf_65173 1 1766
##sequence-region Bruz_scaf_65174 1 1766
##sequence-region Bruz_scaf_65175 1 1766
##sequence-region Bruz_scaf_65176 1 1766
##sequence-region Bruz_scaf_65177 1 1766
##sequence-region Bruz_scaf_65178 1 1766
##sequence-region Bruz_scaf_65179 1 1766
##sequence-region Bruz_scaf_6518 1 26621
##sequence-region Bruz_scaf_65180 1 1766
##sequence-region Bruz_scaf_65181 1 1766
##sequence-region Bruz_scaf_65182 1 1766
##sequence-region Bruz_scaf_65183 1 1766
##sequence-region Bruz_scaf_65184 1 1766
##sequence-region Bruz_scaf_65185 1 1766
##sequence-region Bruz_scaf_65186 1 1766
##sequence-region Bruz_scaf_65187 1 1766
##sequence-region Bruz_scaf_65188 1 1766
##sequence-region Bruz_scaf_65189 1 1766
##sequence-region Bruz_scaf_6519 1 26608
##sequence-region Bruz_scaf_65190 1 1766
##sequence-region Bruz_scaf_65191 1 1766
##sequence-region Bruz_scaf_65192 1 1766
##sequence-region Bruz_scaf_65193 1 1766
##sequence-region Bruz_scaf_65194 1 1766
##sequence-region Bruz_scaf_65195 1 1766
##sequence-region Bruz_scaf_65196 1 1766
##sequence-region Bruz_scaf_65197 1 1766
##sequence-region Bruz_scaf_65198 1 1766
##sequence-region Bruz_scaf_65199 1 1766
##sequence-region Bruz_scaf_652 1 100039
##sequence-region Bruz_scaf_6520 1 26607
##sequence-region Bruz_scaf_65200 1 1766
##sequence-region Bruz_scaf_65201 1 1766
##sequence-region Bruz_scaf_65202 1 1766
##sequence-region Bruz_scaf_65203 1 1766
##sequence-region Bruz_scaf_65204 1 1766
##sequence-region Bruz_scaf_65205 1 1766
##sequence-region Bruz_scaf_65206 1 1765
##sequence-region Bruz_scaf_65207 1 1765
##sequence-region Bruz_scaf_65208 1 1765
##sequence-region Bruz_scaf_65209 1 1765
##sequence-region Bruz_scaf_6521 1 26607
##sequence-region Bruz_scaf_65210 1 1765
##sequence-region Bruz_scaf_65211 1 1765
##sequence-region Bruz_scaf_65212 1 1765
##sequence-region Bruz_scaf_65213 1 1765
##sequence-region Bruz_scaf_65214 1 1765
##sequence-region Bruz_scaf_65215 1 1765
##sequence-region Bruz_scaf_65216 1 1765
##sequence-region Bruz_scaf_65217 1 1765
##sequence-region Bruz_scaf_65218 1 1765
##sequence-region Bruz_scaf_65219 1 1765
##sequence-region Bruz_scaf_6522 1 26606
##sequence-region Bruz_scaf_65220 1 1765
##sequence-region Bruz_scaf_65221 1 1765
##sequence-region Bruz_scaf_65222 1 1765
##sequence-region Bruz_scaf_65223 1 1765
##sequence-region Bruz_scaf_65224 1 1765
##sequence-region Bruz_scaf_65225 1 1765
##sequence-region Bruz_scaf_65226 1 1765
##sequence-region Bruz_scaf_65227 1 1765
##sequence-region Bruz_scaf_65228 1 1765
##sequence-region Bruz_scaf_65229 1 1765
##sequence-region Bruz_scaf_6523 1 26605
##sequence-region Bruz_scaf_65230 1 1765
##sequence-region Bruz_scaf_65231 1 1765
##sequence-region Bruz_scaf_65232 1 1765
##sequence-region Bruz_scaf_65233 1 1765
##sequence-region Bruz_scaf_65234 1 1765
##sequence-region Bruz_scaf_65235 1 1765
##sequence-region Bruz_scaf_65236 1 1765
##sequence-region Bruz_scaf_65237 1 1765
##sequence-region Bruz_scaf_65238 1 1765
##sequence-region Bruz_scaf_65239 1 1765
##sequence-region Bruz_scaf_6524 1 26599
##sequence-region Bruz_scaf_65240 1 1765
##sequence-region Bruz_scaf_65241 1 1765
##sequence-region Bruz_scaf_65242 1 1765
##sequence-region Bruz_scaf_65243 1 1765
##sequence-region Bruz_scaf_65244 1 1765
##sequence-region Bruz_scaf_65245 1 1765
##sequence-region Bruz_scaf_65246 1 1765
##sequence-region Bruz_scaf_65247 1 1765
##sequence-region Bruz_scaf_65248 1 1764
##sequence-region Bruz_scaf_65249 1 1764
##sequence-region Bruz_scaf_6525 1 26597
##sequence-region Bruz_scaf_65250 1 1764
##sequence-region Bruz_scaf_65251 1 1764
##sequence-region Bruz_scaf_65252 1 1764
##sequence-region Bruz_scaf_65253 1 1764
##sequence-region Bruz_scaf_65254 1 1764
##sequence-region Bruz_scaf_65255 1 1764
##sequence-region Bruz_scaf_65256 1 1764
##sequence-region Bruz_scaf_65257 1 1764
##sequence-region Bruz_scaf_65258 1 1764
##sequence-region Bruz_scaf_65259 1 1764
##sequence-region Bruz_scaf_6526 1 26597
##sequence-region Bruz_scaf_65260 1 1764
##sequence-region Bruz_scaf_65261 1 1764
##sequence-region Bruz_scaf_65262 1 1764
##sequence-region Bruz_scaf_65263 1 1764
##sequence-region Bruz_scaf_65264 1 1764
##sequence-region Bruz_scaf_65265 1 1764
##sequence-region Bruz_scaf_65266 1 1764
##sequence-region Bruz_scaf_65267 1 1764
##sequence-region Bruz_scaf_65268 1 1764
##sequence-region Bruz_scaf_65269 1 1764
##sequence-region Bruz_scaf_6527 1 26591
##sequence-region Bruz_scaf_65270 1 1764
##sequence-region Bruz_scaf_65271 1 1764
##sequence-region Bruz_scaf_65272 1 1764
##sequence-region Bruz_scaf_65273 1 1764
##sequence-region Bruz_scaf_65274 1 1764
##sequence-region Bruz_scaf_65275 1 1764
##sequence-region Bruz_scaf_65276 1 1764
##sequence-region Bruz_scaf_65277 1 1764
##sequence-region Bruz_scaf_65278 1 1764
##sequence-region Bruz_scaf_65279 1 1764
##sequence-region Bruz_scaf_6528 1 26578
##sequence-region Bruz_scaf_65280 1 1764
##sequence-region Bruz_scaf_65281 1 1764
##sequence-region Bruz_scaf_65282 1 1764
##sequence-region Bruz_scaf_65283 1 1764
##sequence-region Bruz_scaf_65284 1 1764
##sequence-region Bruz_scaf_65285 1 1764
##sequence-region Bruz_scaf_65286 1 1764
##sequence-region Bruz_scaf_65287 1 1764
##sequence-region Bruz_scaf_65288 1 1764
##sequence-region Bruz_scaf_65289 1 1763
##sequence-region Bruz_scaf_6529 1 26575
##sequence-region Bruz_scaf_65290 1 1763
##sequence-region Bruz_scaf_65291 1 1763
##sequence-region Bruz_scaf_65292 1 1763
##sequence-region Bruz_scaf_65293 1 1763
##sequence-region Bruz_scaf_65294 1 1763
##sequence-region Bruz_scaf_65295 1 1763
##sequence-region Bruz_scaf_65296 1 1763
##sequence-region Bruz_scaf_65297 1 1763
##sequence-region Bruz_scaf_65298 1 1763
##sequence-region Bruz_scaf_65299 1 1763
##sequence-region Bruz_scaf_653 1 99915
##sequence-region Bruz_scaf_6530 1 26575
##sequence-region Bruz_scaf_65300 1 1763
##sequence-region Bruz_scaf_65301 1 1763
##sequence-region Bruz_scaf_65302 1 1763
##sequence-region Bruz_scaf_65303 1 1763
##sequence-region Bruz_scaf_65304 1 1763
##sequence-region Bruz_scaf_65305 1 1763
##sequence-region Bruz_scaf_65306 1 1763
##sequence-region Bruz_scaf_65307 1 1763
##sequence-region Bruz_scaf_65308 1 1763
##sequence-region Bruz_scaf_65309 1 1763
##sequence-region Bruz_scaf_6531 1 26571
##sequence-region Bruz_scaf_65310 1 1763
##sequence-region Bruz_scaf_65311 1 1763
##sequence-region Bruz_scaf_65312 1 1763
##sequence-region Bruz_scaf_65313 1 1763
##sequence-region Bruz_scaf_65314 1 1763
##sequence-region Bruz_scaf_65315 1 1763
##sequence-region Bruz_scaf_65316 1 1763
##sequence-region Bruz_scaf_65317 1 1763
##sequence-region Bruz_scaf_65318 1 1763
##sequence-region Bruz_scaf_65319 1 1763
##sequence-region Bruz_scaf_6532 1 26571
##sequence-region Bruz_scaf_65320 1 1763
##sequence-region Bruz_scaf_65321 1 1763
##sequence-region Bruz_scaf_65322 1 1762
##sequence-region Bruz_scaf_65323 1 1762
##sequence-region Bruz_scaf_65324 1 1762
##sequence-region Bruz_scaf_65325 1 1762
##sequence-region Bruz_scaf_65326 1 1762
##sequence-region Bruz_scaf_65327 1 1762
##sequence-region Bruz_scaf_65328 1 1762
##sequence-region Bruz_scaf_65329 1 1762
##sequence-region Bruz_scaf_6533 1 26568
##sequence-region Bruz_scaf_65330 1 1762
##sequence-region Bruz_scaf_65331 1 1762
##sequence-region Bruz_scaf_65332 1 1762
##sequence-region Bruz_scaf_65333 1 1762
##sequence-region Bruz_scaf_65334 1 1762
##sequence-region Bruz_scaf_65335 1 1762
##sequence-region Bruz_scaf_65336 1 1762
##sequence-region Bruz_scaf_65337 1 1762
##sequence-region Bruz_scaf_65338 1 1762
##sequence-region Bruz_scaf_65339 1 1762
##sequence-region Bruz_scaf_6534 1 26565
##sequence-region Bruz_scaf_65340 1 1762
##sequence-region Bruz_scaf_65341 1 1762
##sequence-region Bruz_scaf_65342 1 1762
##sequence-region Bruz_scaf_65343 1 1762
##sequence-region Bruz_scaf_65344 1 1762
##sequence-region Bruz_scaf_65345 1 1762
##sequence-region Bruz_scaf_65346 1 1762
##sequence-region Bruz_scaf_65347 1 1762
##sequence-region Bruz_scaf_65348 1 1762
##sequence-region Bruz_scaf_65349 1 1762
##sequence-region Bruz_scaf_6535 1 26560
##sequence-region Bruz_scaf_65350 1 1762
##sequence-region Bruz_scaf_65351 1 1762
##sequence-region Bruz_scaf_65352 1 1762
##sequence-region Bruz_scaf_65353 1 1762
##sequence-region Bruz_scaf_65354 1 1762
##sequence-region Bruz_scaf_65355 1 1762
##sequence-region Bruz_scaf_65356 1 1762
##sequence-region Bruz_scaf_65357 1 1762
##sequence-region Bruz_scaf_65358 1 1761
##sequence-region Bruz_scaf_65359 1 1761
##sequence-region Bruz_scaf_6536 1 26558
##sequence-region Bruz_scaf_65360 1 1761
##sequence-region Bruz_scaf_65361 1 1761
##sequence-region Bruz_scaf_65362 1 1761
##sequence-region Bruz_scaf_65363 1 1761
##sequence-region Bruz_scaf_65364 1 1761
##sequence-region Bruz_scaf_65365 1 1761
##sequence-region Bruz_scaf_65366 1 1761
##sequence-region Bruz_scaf_65367 1 1761
##sequence-region Bruz_scaf_65368 1 1761
##sequence-region Bruz_scaf_65369 1 1761
##sequence-region Bruz_scaf_6537 1 26554
##sequence-region Bruz_scaf_65370 1 1761
##sequence-region Bruz_scaf_65371 1 1761
##sequence-region Bruz_scaf_65372 1 1761
##sequence-region Bruz_scaf_65373 1 1761
##sequence-region Bruz_scaf_65374 1 1761
##sequence-region Bruz_scaf_65375 1 1761
##sequence-region Bruz_scaf_65376 1 1761
##sequence-region Bruz_scaf_65377 1 1761
##sequence-region Bruz_scaf_65378 1 1761
##sequence-region Bruz_scaf_65379 1 1761
##sequence-region Bruz_scaf_6538 1 26549
##sequence-region Bruz_scaf_65380 1 1761
##sequence-region Bruz_scaf_65381 1 1761
##sequence-region Bruz_scaf_65382 1 1761
##sequence-region Bruz_scaf_65383 1 1761
##sequence-region Bruz_scaf_65384 1 1761
##sequence-region Bruz_scaf_65385 1 1761
##sequence-region Bruz_scaf_65386 1 1761
##sequence-region Bruz_scaf_65387 1 1761
##sequence-region Bruz_scaf_65388 1 1761
##sequence-region Bruz_scaf_65389 1 1761
##sequence-region Bruz_scaf_6539 1 26546
##sequence-region Bruz_scaf_65390 1 1761
##sequence-region Bruz_scaf_65391 1 1761
##sequence-region Bruz_scaf_65392 1 1761
##sequence-region Bruz_scaf_65393 1 1761
##sequence-region Bruz_scaf_65394 1 1761
##sequence-region Bruz_scaf_65395 1 1761
##sequence-region Bruz_scaf_65396 1 1761
##sequence-region Bruz_scaf_65397 1 1761
##sequence-region Bruz_scaf_65398 1 1761
##sequence-region Bruz_scaf_65399 1 1761
##sequence-region Bruz_scaf_654 1 99806
##sequence-region Bruz_scaf_6540 1 26543
##sequence-region Bruz_scaf_65400 1 1760
##sequence-region Bruz_scaf_65401 1 1760
##sequence-region Bruz_scaf_65402 1 1760
##sequence-region Bruz_scaf_65403 1 1760
##sequence-region Bruz_scaf_65404 1 1760
##sequence-region Bruz_scaf_65405 1 1760
##sequence-region Bruz_scaf_65406 1 1760
##sequence-region Bruz_scaf_65407 1 1760
##sequence-region Bruz_scaf_65408 1 1760
##sequence-region Bruz_scaf_65409 1 1760
##sequence-region Bruz_scaf_6541 1 26535
##sequence-region Bruz_scaf_65410 1 1760
##sequence-region Bruz_scaf_65411 1 1760
##sequence-region Bruz_scaf_65412 1 1760
##sequence-region Bruz_scaf_65413 1 1760
##sequence-region Bruz_scaf_65414 1 1760
##sequence-region Bruz_scaf_65415 1 1760
##sequence-region Bruz_scaf_65416 1 1760
##sequence-region Bruz_scaf_65417 1 1760
##sequence-region Bruz_scaf_65418 1 1760
##sequence-region Bruz_scaf_65419 1 1760
##sequence-region Bruz_scaf_6542 1 26534
##sequence-region Bruz_scaf_65420 1 1760
##sequence-region Bruz_scaf_65421 1 1760
##sequence-region Bruz_scaf_65422 1 1760
##sequence-region Bruz_scaf_65423 1 1760
##sequence-region Bruz_scaf_65424 1 1760
##sequence-region Bruz_scaf_65425 1 1760
##sequence-region Bruz_scaf_65426 1 1760
##sequence-region Bruz_scaf_65427 1 1760
##sequence-region Bruz_scaf_65428 1 1760
##sequence-region Bruz_scaf_65429 1 1760
##sequence-region Bruz_scaf_6543 1 26531
##sequence-region Bruz_scaf_65430 1 1760
##sequence-region Bruz_scaf_65431 1 1760
##sequence-region Bruz_scaf_65432 1 1760
##sequence-region Bruz_scaf_65433 1 1760
##sequence-region Bruz_scaf_65434 1 1760
##sequence-region Bruz_scaf_65435 1 1760
##sequence-region Bruz_scaf_65436 1 1760
##sequence-region Bruz_scaf_65437 1 1760
##sequence-region Bruz_scaf_65438 1 1760
##sequence-region Bruz_scaf_65439 1 1760
##sequence-region Bruz_scaf_6544 1 26528
##sequence-region Bruz_scaf_65440 1 1760
##sequence-region Bruz_scaf_65441 1 1760
##sequence-region Bruz_scaf_65442 1 1760
##sequence-region Bruz_scaf_65443 1 1759
##sequence-region Bruz_scaf_65444 1 1759
##sequence-region Bruz_scaf_65445 1 1759
##sequence-region Bruz_scaf_65446 1 1759
##sequence-region Bruz_scaf_65447 1 1759
##sequence-region Bruz_scaf_65448 1 1759
##sequence-region Bruz_scaf_65449 1 1759
##sequence-region Bruz_scaf_6545 1 26525
##sequence-region Bruz_scaf_65450 1 1759
##sequence-region Bruz_scaf_65451 1 1759
##sequence-region Bruz_scaf_65452 1 1759
##sequence-region Bruz_scaf_65453 1 1759
##sequence-region Bruz_scaf_65454 1 1759
##sequence-region Bruz_scaf_65455 1 1759
##sequence-region Bruz_scaf_65456 1 1759
##sequence-region Bruz_scaf_65457 1 1759
##sequence-region Bruz_scaf_65458 1 1759
##sequence-region Bruz_scaf_65459 1 1759
##sequence-region Bruz_scaf_6546 1 26522
##sequence-region Bruz_scaf_65460 1 1759
##sequence-region Bruz_scaf_65461 1 1759
##sequence-region Bruz_scaf_65462 1 1759
##sequence-region Bruz_scaf_65463 1 1759
##sequence-region Bruz_scaf_65464 1 1759
##sequence-region Bruz_scaf_65465 1 1759
##sequence-region Bruz_scaf_65466 1 1759
##sequence-region Bruz_scaf_65467 1 1759
##sequence-region Bruz_scaf_65468 1 1759
##sequence-region Bruz_scaf_65469 1 1759
##sequence-region Bruz_scaf_6547 1 26521
##sequence-region Bruz_scaf_65470 1 1759
##sequence-region Bruz_scaf_65471 1 1759
##sequence-region Bruz_scaf_65472 1 1759
##sequence-region Bruz_scaf_65473 1 1759
##sequence-region Bruz_scaf_65474 1 1759
##sequence-region Bruz_scaf_65475 1 1759
##sequence-region Bruz_scaf_65476 1 1759
##sequence-region Bruz_scaf_65477 1 1759
##sequence-region Bruz_scaf_65478 1 1759
##sequence-region Bruz_scaf_65479 1 1759
##sequence-region Bruz_scaf_6548 1 26514
##sequence-region Bruz_scaf_65480 1 1758
##sequence-region Bruz_scaf_65481 1 1758
##sequence-region Bruz_scaf_65482 1 1758
##sequence-region Bruz_scaf_65483 1 1758
##sequence-region Bruz_scaf_65484 1 1758
##sequence-region Bruz_scaf_65485 1 1758
##sequence-region Bruz_scaf_65486 1 1758
##sequence-region Bruz_scaf_65487 1 1758
##sequence-region Bruz_scaf_65488 1 1758
##sequence-region Bruz_scaf_65489 1 1758
##sequence-region Bruz_scaf_6549 1 26513
##sequence-region Bruz_scaf_65490 1 1758
##sequence-region Bruz_scaf_65491 1 1758
##sequence-region Bruz_scaf_65492 1 1758
##sequence-region Bruz_scaf_65493 1 1758
##sequence-region Bruz_scaf_65494 1 1758
##sequence-region Bruz_scaf_65495 1 1758
##sequence-region Bruz_scaf_65496 1 1758
##sequence-region Bruz_scaf_65497 1 1758
##sequence-region Bruz_scaf_65498 1 1758
##sequence-region Bruz_scaf_65499 1 1758
##sequence-region Bruz_scaf_655 1 99792
##sequence-region Bruz_scaf_6550 1 26503
##sequence-region Bruz_scaf_65500 1 1758
##sequence-region Bruz_scaf_65501 1 1758
##sequence-region Bruz_scaf_65502 1 1758
##sequence-region Bruz_scaf_65503 1 1758
##sequence-region Bruz_scaf_65504 1 1758
##sequence-region Bruz_scaf_65505 1 1758
##sequence-region Bruz_scaf_65506 1 1758
##sequence-region Bruz_scaf_65507 1 1758
##sequence-region Bruz_scaf_65508 1 1758
##sequence-region Bruz_scaf_65509 1 1758
##sequence-region Bruz_scaf_6551 1 26497
##sequence-region Bruz_scaf_65510 1 1758
##sequence-region Bruz_scaf_65511 1 1758
##sequence-region Bruz_scaf_65512 1 1758
##sequence-region Bruz_scaf_65513 1 1758
##sequence-region Bruz_scaf_65514 1 1758
##sequence-region Bruz_scaf_65515 1 1758
##sequence-region Bruz_scaf_65516 1 1758
##sequence-region Bruz_scaf_65517 1 1758
##sequence-region Bruz_scaf_65518 1 1757
##sequence-region Bruz_scaf_65519 1 1757
##sequence-region Bruz_scaf_6552 1 26493
##sequence-region Bruz_scaf_65520 1 1757
##sequence-region Bruz_scaf_65521 1 1757
##sequence-region Bruz_scaf_65522 1 1757
##sequence-region Bruz_scaf_65523 1 1757
##sequence-region Bruz_scaf_65524 1 1757
##sequence-region Bruz_scaf_65525 1 1757
##sequence-region Bruz_scaf_65526 1 1757
##sequence-region Bruz_scaf_65527 1 1757
##sequence-region Bruz_scaf_65528 1 1757
##sequence-region Bruz_scaf_65529 1 1757
##sequence-region Bruz_scaf_6553 1 26490
##sequence-region Bruz_scaf_65530 1 1757
##sequence-region Bruz_scaf_65531 1 1757
##sequence-region Bruz_scaf_65532 1 1757
##sequence-region Bruz_scaf_65533 1 1757
##sequence-region Bruz_scaf_65534 1 1757
##sequence-region Bruz_scaf_65535 1 1757
##sequence-region Bruz_scaf_65536 1 1757
##sequence-region Bruz_scaf_65537 1 1757
##sequence-region Bruz_scaf_65538 1 1757
##sequence-region Bruz_scaf_65539 1 1757
##sequence-region Bruz_scaf_6554 1 26485
##sequence-region Bruz_scaf_65540 1 1757
##sequence-region Bruz_scaf_65541 1 1757
##sequence-region Bruz_scaf_65542 1 1757
##sequence-region Bruz_scaf_65543 1 1757
##sequence-region Bruz_scaf_65544 1 1757
##sequence-region Bruz_scaf_65545 1 1757
##sequence-region Bruz_scaf_65546 1 1757
##sequence-region Bruz_scaf_65547 1 1757
##sequence-region Bruz_scaf_65548 1 1757
##sequence-region Bruz_scaf_65549 1 1757
##sequence-region Bruz_scaf_6555 1 26483
##sequence-region Bruz_scaf_65550 1 1757
##sequence-region Bruz_scaf_65551 1 1757
##sequence-region Bruz_scaf_65552 1 1757
##sequence-region Bruz_scaf_65553 1 1757
##sequence-region Bruz_scaf_65554 1 1757
##sequence-region Bruz_scaf_65555 1 1757
##sequence-region Bruz_scaf_65556 1 1757
##sequence-region Bruz_scaf_65557 1 1757
##sequence-region Bruz_scaf_65558 1 1757
##sequence-region Bruz_scaf_65559 1 1757
##sequence-region Bruz_scaf_6556 1 26473
##sequence-region Bruz_scaf_65560 1 1757
##sequence-region Bruz_scaf_65561 1 1757
##sequence-region Bruz_scaf_65562 1 1757
##sequence-region Bruz_scaf_65563 1 1757
##sequence-region Bruz_scaf_65564 1 1756
##sequence-region Bruz_scaf_65565 1 1756
##sequence-region Bruz_scaf_65566 1 1756
##sequence-region Bruz_scaf_65567 1 1756
##sequence-region Bruz_scaf_65568 1 1756
##sequence-region Bruz_scaf_65569 1 1756
##sequence-region Bruz_scaf_6557 1 26469
##sequence-region Bruz_scaf_65570 1 1756
##sequence-region Bruz_scaf_65571 1 1756
##sequence-region Bruz_scaf_65572 1 1756
##sequence-region Bruz_scaf_65573 1 1756
##sequence-region Bruz_scaf_65574 1 1756
##sequence-region Bruz_scaf_65575 1 1756
##sequence-region Bruz_scaf_65576 1 1756
##sequence-region Bruz_scaf_65577 1 1756
##sequence-region Bruz_scaf_65578 1 1756
##sequence-region Bruz_scaf_65579 1 1756
##sequence-region Bruz_scaf_6558 1 26468
##sequence-region Bruz_scaf_65580 1 1756
##sequence-region Bruz_scaf_65581 1 1756
##sequence-region Bruz_scaf_65582 1 1756
##sequence-region Bruz_scaf_65583 1 1756
##sequence-region Bruz_scaf_65584 1 1756
##sequence-region Bruz_scaf_65585 1 1756
##sequence-region Bruz_scaf_65586 1 1756
##sequence-region Bruz_scaf_65587 1 1756
##sequence-region Bruz_scaf_65588 1 1756
##sequence-region Bruz_scaf_65589 1 1756
##sequence-region Bruz_scaf_6559 1 26465
##sequence-region Bruz_scaf_65590 1 1756
##sequence-region Bruz_scaf_65591 1 1756
##sequence-region Bruz_scaf_65592 1 1756
##sequence-region Bruz_scaf_65593 1 1756
##sequence-region Bruz_scaf_65594 1 1756
##sequence-region Bruz_scaf_65595 1 1756
##sequence-region Bruz_scaf_65596 1 1756
##sequence-region Bruz_scaf_65597 1 1756
##sequence-region Bruz_scaf_65598 1 1756
##sequence-region Bruz_scaf_65599 1 1756
##sequence-region Bruz_scaf_656 1 99777
##sequence-region Bruz_scaf_6560 1 26465
##sequence-region Bruz_scaf_65600 1 1756
##sequence-region Bruz_scaf_65601 1 1756
##sequence-region Bruz_scaf_65602 1 1756
##sequence-region Bruz_scaf_65603 1 1756
##sequence-region Bruz_scaf_65604 1 1756
##sequence-region Bruz_scaf_65605 1 1756
##sequence-region Bruz_scaf_65606 1 1756
##sequence-region Bruz_scaf_65607 1 1755
##sequence-region Bruz_scaf_65608 1 1755
##sequence-region Bruz_scaf_65609 1 1755
##sequence-region Bruz_scaf_6561 1 26459
##sequence-region Bruz_scaf_65610 1 1755
##sequence-region Bruz_scaf_65611 1 1755
##sequence-region Bruz_scaf_65612 1 1755
##sequence-region Bruz_scaf_65613 1 1755
##sequence-region Bruz_scaf_65614 1 1755
##sequence-region Bruz_scaf_65615 1 1755
##sequence-region Bruz_scaf_65616 1 1755
##sequence-region Bruz_scaf_65617 1 1755
##sequence-region Bruz_scaf_65618 1 1755
##sequence-region Bruz_scaf_65619 1 1755
##sequence-region Bruz_scaf_6562 1 26455
##sequence-region Bruz_scaf_65620 1 1755
##sequence-region Bruz_scaf_65621 1 1755
##sequence-region Bruz_scaf_65622 1 1755
##sequence-region Bruz_scaf_65623 1 1755
##sequence-region Bruz_scaf_65624 1 1755
##sequence-region Bruz_scaf_65625 1 1755
##sequence-region Bruz_scaf_65626 1 1755
##sequence-region Bruz_scaf_65627 1 1755
##sequence-region Bruz_scaf_65628 1 1755
##sequence-region Bruz_scaf_65629 1 1755
##sequence-region Bruz_scaf_6563 1 26455
##sequence-region Bruz_scaf_65630 1 1755
##sequence-region Bruz_scaf_65631 1 1755
##sequence-region Bruz_scaf_65632 1 1755
##sequence-region Bruz_scaf_65633 1 1755
##sequence-region Bruz_scaf_65634 1 1755
##sequence-region Bruz_scaf_65635 1 1755
##sequence-region Bruz_scaf_65636 1 1755
##sequence-region Bruz_scaf_65637 1 1755
##sequence-region Bruz_scaf_65638 1 1755
##sequence-region Bruz_scaf_65639 1 1755
##sequence-region Bruz_scaf_6564 1 26453
##sequence-region Bruz_scaf_65640 1 1755
##sequence-region Bruz_scaf_65641 1 1755
##sequence-region Bruz_scaf_65642 1 1755
##sequence-region Bruz_scaf_65643 1 1755
##sequence-region Bruz_scaf_65644 1 1755
##sequence-region Bruz_scaf_65645 1 1755
##sequence-region Bruz_scaf_65646 1 1754
##sequence-region Bruz_scaf_65647 1 1754
##sequence-region Bruz_scaf_65648 1 1754
##sequence-region Bruz_scaf_65649 1 1754
##sequence-region Bruz_scaf_6565 1 26452
##sequence-region Bruz_scaf_65650 1 1754
##sequence-region Bruz_scaf_65651 1 1754
##sequence-region Bruz_scaf_65652 1 1754
##sequence-region Bruz_scaf_65653 1 1754
##sequence-region Bruz_scaf_65654 1 1754
##sequence-region Bruz_scaf_65655 1 1754
##sequence-region Bruz_scaf_65656 1 1754
##sequence-region Bruz_scaf_65657 1 1754
##sequence-region Bruz_scaf_65658 1 1754
##sequence-region Bruz_scaf_65659 1 1754
##sequence-region Bruz_scaf_6566 1 26449
##sequence-region Bruz_scaf_65660 1 1754
##sequence-region Bruz_scaf_65661 1 1754
##sequence-region Bruz_scaf_65662 1 1754
##sequence-region Bruz_scaf_65663 1 1754
##sequence-region Bruz_scaf_65664 1 1754
##sequence-region Bruz_scaf_65665 1 1754
##sequence-region Bruz_scaf_65666 1 1754
##sequence-region Bruz_scaf_65667 1 1754
##sequence-region Bruz_scaf_65668 1 1754
##sequence-region Bruz_scaf_65669 1 1754
##sequence-region Bruz_scaf_6567 1 26446
##sequence-region Bruz_scaf_65670 1 1754
##sequence-region Bruz_scaf_65671 1 1754
##sequence-region Bruz_scaf_65672 1 1754
##sequence-region Bruz_scaf_65673 1 1754
##sequence-region Bruz_scaf_65674 1 1754
##sequence-region Bruz_scaf_65675 1 1754
##sequence-region Bruz_scaf_65676 1 1754
##sequence-region Bruz_scaf_65677 1 1754
##sequence-region Bruz_scaf_65678 1 1754
##sequence-region Bruz_scaf_65679 1 1754
##sequence-region Bruz_scaf_6568 1 26424
##sequence-region Bruz_scaf_65680 1 1754
##sequence-region Bruz_scaf_65681 1 1754
##sequence-region Bruz_scaf_65682 1 1754
##sequence-region Bruz_scaf_65683 1 1753
##sequence-region Bruz_scaf_65684 1 1753
##sequence-region Bruz_scaf_65685 1 1753
##sequence-region Bruz_scaf_65686 1 1753
##sequence-region Bruz_scaf_65687 1 1753
##sequence-region Bruz_scaf_65688 1 1753
##sequence-region Bruz_scaf_65689 1 1753
##sequence-region Bruz_scaf_6569 1 26424
##sequence-region Bruz_scaf_65690 1 1753
##sequence-region Bruz_scaf_65691 1 1753
##sequence-region Bruz_scaf_65692 1 1753
##sequence-region Bruz_scaf_65693 1 1753
##sequence-region Bruz_scaf_65694 1 1753
##sequence-region Bruz_scaf_65695 1 1753
##sequence-region Bruz_scaf_65696 1 1753
##sequence-region Bruz_scaf_65697 1 1753
##sequence-region Bruz_scaf_65698 1 1753
##sequence-region Bruz_scaf_65699 1 1753
##sequence-region Bruz_scaf_657 1 99679
##sequence-region Bruz_scaf_6570 1 26422
##sequence-region Bruz_scaf_65700 1 1753
##sequence-region Bruz_scaf_65701 1 1753
##sequence-region Bruz_scaf_65702 1 1753
##sequence-region Bruz_scaf_65703 1 1753
##sequence-region Bruz_scaf_65704 1 1753
##sequence-region Bruz_scaf_65705 1 1753
##sequence-region Bruz_scaf_65706 1 1753
##sequence-region Bruz_scaf_65707 1 1753
##sequence-region Bruz_scaf_65708 1 1753
##sequence-region Bruz_scaf_65709 1 1753
##sequence-region Bruz_scaf_6571 1 26401
##sequence-region Bruz_scaf_65710 1 1753
##sequence-region Bruz_scaf_65711 1 1753
##sequence-region Bruz_scaf_65712 1 1753
##sequence-region Bruz_scaf_65713 1 1753
##sequence-region Bruz_scaf_65714 1 1753
##sequence-region Bruz_scaf_65715 1 1753
##sequence-region Bruz_scaf_65716 1 1753
##sequence-region Bruz_scaf_65717 1 1753
##sequence-region Bruz_scaf_65718 1 1753
##sequence-region Bruz_scaf_65719 1 1753
##sequence-region Bruz_scaf_6572 1 26394
##sequence-region Bruz_scaf_65720 1 1753
##sequence-region Bruz_scaf_65721 1 1753
##sequence-region Bruz_scaf_65722 1 1753
##sequence-region Bruz_scaf_65723 1 1753
##sequence-region Bruz_scaf_65724 1 1753
##sequence-region Bruz_scaf_65725 1 1753
##sequence-region Bruz_scaf_65726 1 1753
##sequence-region Bruz_scaf_65727 1 1753
##sequence-region Bruz_scaf_65728 1 1753
##sequence-region Bruz_scaf_65729 1 1753
##sequence-region Bruz_scaf_6573 1 26394
##sequence-region Bruz_scaf_65730 1 1753
##sequence-region Bruz_scaf_65731 1 1753
##sequence-region Bruz_scaf_65732 1 1753
##sequence-region Bruz_scaf_65733 1 1753
##sequence-region Bruz_scaf_65734 1 1752
##sequence-region Bruz_scaf_65735 1 1752
##sequence-region Bruz_scaf_65736 1 1752
##sequence-region Bruz_scaf_65737 1 1752
##sequence-region Bruz_scaf_65738 1 1752
##sequence-region Bruz_scaf_65739 1 1752
##sequence-region Bruz_scaf_6574 1 26392
##sequence-region Bruz_scaf_65740 1 1752
##sequence-region Bruz_scaf_65741 1 1752
##sequence-region Bruz_scaf_65742 1 1752
##sequence-region Bruz_scaf_65743 1 1752
##sequence-region Bruz_scaf_65744 1 1752
##sequence-region Bruz_scaf_65745 1 1752
##sequence-region Bruz_scaf_65746 1 1752
##sequence-region Bruz_scaf_65747 1 1752
##sequence-region Bruz_scaf_65748 1 1752
##sequence-region Bruz_scaf_65749 1 1752
##sequence-region Bruz_scaf_6575 1 26387
##sequence-region Bruz_scaf_65750 1 1752
##sequence-region Bruz_scaf_65751 1 1752
##sequence-region Bruz_scaf_65752 1 1752
##sequence-region Bruz_scaf_65753 1 1752
##sequence-region Bruz_scaf_65754 1 1752
##sequence-region Bruz_scaf_65755 1 1752
##sequence-region Bruz_scaf_65756 1 1752
##sequence-region Bruz_scaf_65757 1 1752
##sequence-region Bruz_scaf_65758 1 1752
##sequence-region Bruz_scaf_65759 1 1752
##sequence-region Bruz_scaf_6576 1 26382
##sequence-region Bruz_scaf_65760 1 1752
##sequence-region Bruz_scaf_65761 1 1752
##sequence-region Bruz_scaf_65762 1 1752
##sequence-region Bruz_scaf_65763 1 1752
##sequence-region Bruz_scaf_65764 1 1752
##sequence-region Bruz_scaf_65765 1 1752
##sequence-region Bruz_scaf_65766 1 1752
##sequence-region Bruz_scaf_65767 1 1752
##sequence-region Bruz_scaf_65768 1 1752
##sequence-region Bruz_scaf_65769 1 1752
##sequence-region Bruz_scaf_6577 1 26377
##sequence-region Bruz_scaf_65770 1 1752
##sequence-region Bruz_scaf_65771 1 1752
##sequence-region Bruz_scaf_65772 1 1752
##sequence-region Bruz_scaf_65773 1 1752
##sequence-region Bruz_scaf_65774 1 1752
##sequence-region Bruz_scaf_65775 1 1751
##sequence-region Bruz_scaf_65776 1 1751
##sequence-region Bruz_scaf_65777 1 1751
##sequence-region Bruz_scaf_65778 1 1751
##sequence-region Bruz_scaf_65779 1 1751
##sequence-region Bruz_scaf_6578 1 26367
##sequence-region Bruz_scaf_65780 1 1751
##sequence-region Bruz_scaf_65781 1 1751
##sequence-region Bruz_scaf_65782 1 1751
##sequence-region Bruz_scaf_65783 1 1751
##sequence-region Bruz_scaf_65784 1 1751
##sequence-region Bruz_scaf_65785 1 1751
##sequence-region Bruz_scaf_65786 1 1751
##sequence-region Bruz_scaf_65787 1 1751
##sequence-region Bruz_scaf_65788 1 1751
##sequence-region Bruz_scaf_65789 1 1751
##sequence-region Bruz_scaf_6579 1 26366
##sequence-region Bruz_scaf_65790 1 1751
##sequence-region Bruz_scaf_65791 1 1751
##sequence-region Bruz_scaf_65792 1 1751
##sequence-region Bruz_scaf_65793 1 1751
##sequence-region Bruz_scaf_65794 1 1751
##sequence-region Bruz_scaf_65795 1 1751
##sequence-region Bruz_scaf_65796 1 1751
##sequence-region Bruz_scaf_65797 1 1751
##sequence-region Bruz_scaf_65798 1 1751
##sequence-region Bruz_scaf_65799 1 1751
##sequence-region Bruz_scaf_658 1 99666
##sequence-region Bruz_scaf_6580 1 26362
##sequence-region Bruz_scaf_65800 1 1751
##sequence-region Bruz_scaf_65801 1 1751
##sequence-region Bruz_scaf_65802 1 1751
##sequence-region Bruz_scaf_65803 1 1751
##sequence-region Bruz_scaf_65804 1 1751
##sequence-region Bruz_scaf_65805 1 1751
##sequence-region Bruz_scaf_65806 1 1751
##sequence-region Bruz_scaf_65807 1 1751
##sequence-region Bruz_scaf_65808 1 1751
##sequence-region Bruz_scaf_65809 1 1751
##sequence-region Bruz_scaf_6581 1 26362
##sequence-region Bruz_scaf_65810 1 1751
##sequence-region Bruz_scaf_65811 1 1751
##sequence-region Bruz_scaf_65812 1 1751
##sequence-region Bruz_scaf_65813 1 1751
##sequence-region Bruz_scaf_65814 1 1751
##sequence-region Bruz_scaf_65815 1 1751
##sequence-region Bruz_scaf_65816 1 1751
##sequence-region Bruz_scaf_65817 1 1751
##sequence-region Bruz_scaf_65818 1 1750
##sequence-region Bruz_scaf_65819 1 1750
##sequence-region Bruz_scaf_6582 1 26360
##sequence-region Bruz_scaf_65820 1 1750
##sequence-region Bruz_scaf_65821 1 1750
##sequence-region Bruz_scaf_65822 1 1750
##sequence-region Bruz_scaf_65823 1 1750
##sequence-region Bruz_scaf_65824 1 1750
##sequence-region Bruz_scaf_65825 1 1750
##sequence-region Bruz_scaf_65826 1 1750
##sequence-region Bruz_scaf_65827 1 1750
##sequence-region Bruz_scaf_65828 1 1750
##sequence-region Bruz_scaf_65829 1 1750
##sequence-region Bruz_scaf_6583 1 26359
##sequence-region Bruz_scaf_65830 1 1750
##sequence-region Bruz_scaf_65831 1 1750
##sequence-region Bruz_scaf_65832 1 1750
##sequence-region Bruz_scaf_65833 1 1750
##sequence-region Bruz_scaf_65834 1 1750
##sequence-region Bruz_scaf_65835 1 1750
##sequence-region Bruz_scaf_65836 1 1750
##sequence-region Bruz_scaf_65837 1 1750
##sequence-region Bruz_scaf_65838 1 1750
##sequence-region Bruz_scaf_65839 1 1750
##sequence-region Bruz_scaf_6584 1 26355
##sequence-region Bruz_scaf_65840 1 1750
##sequence-region Bruz_scaf_65841 1 1750
##sequence-region Bruz_scaf_65842 1 1750
##sequence-region Bruz_scaf_65843 1 1750
##sequence-region Bruz_scaf_65844 1 1750
##sequence-region Bruz_scaf_65845 1 1750
##sequence-region Bruz_scaf_65846 1 1750
##sequence-region Bruz_scaf_65847 1 1750
##sequence-region Bruz_scaf_65848 1 1750
##sequence-region Bruz_scaf_65849 1 1750
##sequence-region Bruz_scaf_6585 1 26349
##sequence-region Bruz_scaf_65850 1 1750
##sequence-region Bruz_scaf_65851 1 1750
##sequence-region Bruz_scaf_65852 1 1750
##sequence-region Bruz_scaf_65853 1 1750
##sequence-region Bruz_scaf_65854 1 1750
##sequence-region Bruz_scaf_65855 1 1750
##sequence-region Bruz_scaf_65856 1 1750
##sequence-region Bruz_scaf_65857 1 1750
##sequence-region Bruz_scaf_65858 1 1750
##sequence-region Bruz_scaf_65859 1 1750
##sequence-region Bruz_scaf_6586 1 26345
##sequence-region Bruz_scaf_65860 1 1750
##sequence-region Bruz_scaf_65861 1 1750
##sequence-region Bruz_scaf_65862 1 1750
##sequence-region Bruz_scaf_65863 1 1750
##sequence-region Bruz_scaf_65864 1 1750
##sequence-region Bruz_scaf_65865 1 1750
##sequence-region Bruz_scaf_65866 1 1750
##sequence-region Bruz_scaf_65867 1 1750
##sequence-region Bruz_scaf_65868 1 1750
##sequence-region Bruz_scaf_65869 1 1750
##sequence-region Bruz_scaf_6587 1 26326
##sequence-region Bruz_scaf_65870 1 1750
##sequence-region Bruz_scaf_65871 1 1750
##sequence-region Bruz_scaf_65872 1 1749
##sequence-region Bruz_scaf_65873 1 1749
##sequence-region Bruz_scaf_65874 1 1749
##sequence-region Bruz_scaf_65875 1 1749
##sequence-region Bruz_scaf_65876 1 1749
##sequence-region Bruz_scaf_65877 1 1749
##sequence-region Bruz_scaf_65878 1 1749
##sequence-region Bruz_scaf_65879 1 1749
##sequence-region Bruz_scaf_6588 1 26325
##sequence-region Bruz_scaf_65880 1 1749
##sequence-region Bruz_scaf_65881 1 1749
##sequence-region Bruz_scaf_65882 1 1749
##sequence-region Bruz_scaf_65883 1 1749
##sequence-region Bruz_scaf_65884 1 1749
##sequence-region Bruz_scaf_65885 1 1749
##sequence-region Bruz_scaf_65886 1 1749
##sequence-region Bruz_scaf_65887 1 1749
##sequence-region Bruz_scaf_65888 1 1749
##sequence-region Bruz_scaf_65889 1 1749
##sequence-region Bruz_scaf_6589 1 26318
##sequence-region Bruz_scaf_65890 1 1749
##sequence-region Bruz_scaf_65891 1 1749
##sequence-region Bruz_scaf_65892 1 1749
##sequence-region Bruz_scaf_65893 1 1749
##sequence-region Bruz_scaf_65894 1 1749
##sequence-region Bruz_scaf_65895 1 1749
##sequence-region Bruz_scaf_65896 1 1749
##sequence-region Bruz_scaf_65897 1 1749
##sequence-region Bruz_scaf_65898 1 1749
##sequence-region Bruz_scaf_65899 1 1749
##sequence-region Bruz_scaf_659 1 99519
##sequence-region Bruz_scaf_6590 1 26317
##sequence-region Bruz_scaf_65900 1 1749
##sequence-region Bruz_scaf_65901 1 1749
##sequence-region Bruz_scaf_65902 1 1749
##sequence-region Bruz_scaf_65903 1 1749
##sequence-region Bruz_scaf_65904 1 1749
##sequence-region Bruz_scaf_65905 1 1749
##sequence-region Bruz_scaf_65906 1 1749
##sequence-region Bruz_scaf_65907 1 1749
##sequence-region Bruz_scaf_65908 1 1749
##sequence-region Bruz_scaf_65909 1 1749
##sequence-region Bruz_scaf_6591 1 26307
##sequence-region Bruz_scaf_65910 1 1749
##sequence-region Bruz_scaf_65911 1 1749
##sequence-region Bruz_scaf_65912 1 1749
##sequence-region Bruz_scaf_65913 1 1749
##sequence-region Bruz_scaf_65914 1 1749
##sequence-region Bruz_scaf_65915 1 1749
##sequence-region Bruz_scaf_65916 1 1749
##sequence-region Bruz_scaf_65917 1 1749
##sequence-region Bruz_scaf_65918 1 1749
##sequence-region Bruz_scaf_65919 1 1749
##sequence-region Bruz_scaf_6592 1 26305
##sequence-region Bruz_scaf_65920 1 1749
##sequence-region Bruz_scaf_65921 1 1749
##sequence-region Bruz_scaf_65922 1 1748
##sequence-region Bruz_scaf_65923 1 1748
##sequence-region Bruz_scaf_65924 1 1748
##sequence-region Bruz_scaf_65925 1 1748
##sequence-region Bruz_scaf_65926 1 1748
##sequence-region Bruz_scaf_65927 1 1748
##sequence-region Bruz_scaf_65928 1 1748
##sequence-region Bruz_scaf_65929 1 1748
##sequence-region Bruz_scaf_6593 1 26304
##sequence-region Bruz_scaf_65930 1 1748
##sequence-region Bruz_scaf_65931 1 1748
##sequence-region Bruz_scaf_65932 1 1748
##sequence-region Bruz_scaf_65933 1 1748
##sequence-region Bruz_scaf_65934 1 1748
##sequence-region Bruz_scaf_65935 1 1748
##sequence-region Bruz_scaf_65936 1 1748
##sequence-region Bruz_scaf_65937 1 1748
##sequence-region Bruz_scaf_65938 1 1748
##sequence-region Bruz_scaf_65939 1 1748
##sequence-region Bruz_scaf_6594 1 26298
##sequence-region Bruz_scaf_65940 1 1748
##sequence-region Bruz_scaf_65941 1 1748
##sequence-region Bruz_scaf_65942 1 1748
##sequence-region Bruz_scaf_65943 1 1748
##sequence-region Bruz_scaf_65944 1 1748
##sequence-region Bruz_scaf_65945 1 1748
##sequence-region Bruz_scaf_65946 1 1748
##sequence-region Bruz_scaf_65947 1 1748
##sequence-region Bruz_scaf_65948 1 1748
##sequence-region Bruz_scaf_65949 1 1748
##sequence-region Bruz_scaf_6595 1 26297
##sequence-region Bruz_scaf_65950 1 1748
##sequence-region Bruz_scaf_65951 1 1748
##sequence-region Bruz_scaf_65952 1 1748
##sequence-region Bruz_scaf_65953 1 1748
##sequence-region Bruz_scaf_65954 1 1748
##sequence-region Bruz_scaf_65955 1 1748
##sequence-region Bruz_scaf_65956 1 1747
##sequence-region Bruz_scaf_65957 1 1747
##sequence-region Bruz_scaf_65958 1 1747
##sequence-region Bruz_scaf_65959 1 1747
##sequence-region Bruz_scaf_6596 1 26294
##sequence-region Bruz_scaf_65960 1 1747
##sequence-region Bruz_scaf_65961 1 1747
##sequence-region Bruz_scaf_65962 1 1747
##sequence-region Bruz_scaf_65963 1 1747
##sequence-region Bruz_scaf_65964 1 1747
##sequence-region Bruz_scaf_65965 1 1747
##sequence-region Bruz_scaf_65966 1 1747
##sequence-region Bruz_scaf_65967 1 1747
##sequence-region Bruz_scaf_65968 1 1747
##sequence-region Bruz_scaf_65969 1 1747
##sequence-region Bruz_scaf_6597 1 26294
##sequence-region Bruz_scaf_65970 1 1747
##sequence-region Bruz_scaf_65971 1 1747
##sequence-region Bruz_scaf_65972 1 1747
##sequence-region Bruz_scaf_65973 1 1747
##sequence-region Bruz_scaf_65974 1 1747
##sequence-region Bruz_scaf_65975 1 1747
##sequence-region Bruz_scaf_65976 1 1747
##sequence-region Bruz_scaf_65977 1 1747
##sequence-region Bruz_scaf_65978 1 1747
##sequence-region Bruz_scaf_65979 1 1747
##sequence-region Bruz_scaf_6598 1 26290
##sequence-region Bruz_scaf_65980 1 1747
##sequence-region Bruz_scaf_65981 1 1747
##sequence-region Bruz_scaf_65982 1 1747
##sequence-region Bruz_scaf_65983 1 1747
##sequence-region Bruz_scaf_65984 1 1747
##sequence-region Bruz_scaf_65985 1 1747
##sequence-region Bruz_scaf_65986 1 1747
##sequence-region Bruz_scaf_65987 1 1747
##sequence-region Bruz_scaf_65988 1 1747
##sequence-region Bruz_scaf_65989 1 1747
##sequence-region Bruz_scaf_6599 1 26289
##sequence-region Bruz_scaf_65990 1 1747
##sequence-region Bruz_scaf_65991 1 1747
##sequence-region Bruz_scaf_65992 1 1747
##sequence-region Bruz_scaf_65993 1 1747
##sequence-region Bruz_scaf_65994 1 1747
##sequence-region Bruz_scaf_65995 1 1747
##sequence-region Bruz_scaf_65996 1 1747
##sequence-region Bruz_scaf_65997 1 1747
##sequence-region Bruz_scaf_65998 1 1747
##sequence-region Bruz_scaf_65999 1 1747
##sequence-region Bruz_scaf_66 1 192252
##sequence-region Bruz_scaf_660 1 99503
##sequence-region Bruz_scaf_6600 1 26285
##sequence-region Bruz_scaf_66000 1 1747
##sequence-region Bruz_scaf_66001 1 1747
##sequence-region Bruz_scaf_66002 1 1747
##sequence-region Bruz_scaf_66003 1 1746
##sequence-region Bruz_scaf_66004 1 1746
##sequence-region Bruz_scaf_66005 1 1746
##sequence-region Bruz_scaf_66006 1 1746
##sequence-region Bruz_scaf_66007 1 1746
##sequence-region Bruz_scaf_66008 1 1746
##sequence-region Bruz_scaf_66009 1 1746
##sequence-region Bruz_scaf_6601 1 26284
##sequence-region Bruz_scaf_66010 1 1746
##sequence-region Bruz_scaf_66011 1 1746
##sequence-region Bruz_scaf_66012 1 1746
##sequence-region Bruz_scaf_66013 1 1746
##sequence-region Bruz_scaf_66014 1 1746
##sequence-region Bruz_scaf_66015 1 1746
##sequence-region Bruz_scaf_66016 1 1746
##sequence-region Bruz_scaf_66017 1 1746
##sequence-region Bruz_scaf_66018 1 1746
##sequence-region Bruz_scaf_66019 1 1746
##sequence-region Bruz_scaf_6602 1 26273
##sequence-region Bruz_scaf_66020 1 1746
##sequence-region Bruz_scaf_66021 1 1746
##sequence-region Bruz_scaf_66022 1 1746
##sequence-region Bruz_scaf_66023 1 1746
##sequence-region Bruz_scaf_66024 1 1746
##sequence-region Bruz_scaf_66025 1 1746
##sequence-region Bruz_scaf_66026 1 1746
##sequence-region Bruz_scaf_66027 1 1746
##sequence-region Bruz_scaf_66028 1 1746
##sequence-region Bruz_scaf_66029 1 1746
##sequence-region Bruz_scaf_6603 1 26272
##sequence-region Bruz_scaf_66030 1 1746
##sequence-region Bruz_scaf_66031 1 1746
##sequence-region Bruz_scaf_66032 1 1746
##sequence-region Bruz_scaf_66033 1 1746
##sequence-region Bruz_scaf_66034 1 1746
##sequence-region Bruz_scaf_66035 1 1746
##sequence-region Bruz_scaf_66036 1 1746
##sequence-region Bruz_scaf_66037 1 1746
##sequence-region Bruz_scaf_66038 1 1746
##sequence-region Bruz_scaf_66039 1 1746
##sequence-region Bruz_scaf_6604 1 26272
##sequence-region Bruz_scaf_66040 1 1745
##sequence-region Bruz_scaf_66041 1 1745
##sequence-region Bruz_scaf_66042 1 1745
##sequence-region Bruz_scaf_66043 1 1745
##sequence-region Bruz_scaf_66044 1 1745
##sequence-region Bruz_scaf_66045 1 1745
##sequence-region Bruz_scaf_66046 1 1745
##sequence-region Bruz_scaf_66047 1 1745
##sequence-region Bruz_scaf_66048 1 1745
##sequence-region Bruz_scaf_66049 1 1745
##sequence-region Bruz_scaf_6605 1 26270
##sequence-region Bruz_scaf_66050 1 1745
##sequence-region Bruz_scaf_66051 1 1745
##sequence-region Bruz_scaf_66052 1 1745
##sequence-region Bruz_scaf_66053 1 1745
##sequence-region Bruz_scaf_66054 1 1745
##sequence-region Bruz_scaf_66055 1 1745
##sequence-region Bruz_scaf_66056 1 1745
##sequence-region Bruz_scaf_66057 1 1745
##sequence-region Bruz_scaf_66058 1 1745
##sequence-region Bruz_scaf_66059 1 1745
##sequence-region Bruz_scaf_6606 1 26265
##sequence-region Bruz_scaf_66060 1 1745
##sequence-region Bruz_scaf_66061 1 1745
##sequence-region Bruz_scaf_66062 1 1745
##sequence-region Bruz_scaf_66063 1 1745
##sequence-region Bruz_scaf_66064 1 1745
##sequence-region Bruz_scaf_66065 1 1745
##sequence-region Bruz_scaf_66066 1 1745
##sequence-region Bruz_scaf_66067 1 1745
##sequence-region Bruz_scaf_66068 1 1745
##sequence-region Bruz_scaf_66069 1 1745
##sequence-region Bruz_scaf_6607 1 26263
##sequence-region Bruz_scaf_66070 1 1745
##sequence-region Bruz_scaf_66071 1 1745
##sequence-region Bruz_scaf_66072 1 1745
##sequence-region Bruz_scaf_66073 1 1745
##sequence-region Bruz_scaf_66074 1 1745
##sequence-region Bruz_scaf_66075 1 1745
##sequence-region Bruz_scaf_66076 1 1745
##sequence-region Bruz_scaf_66077 1 1745
##sequence-region Bruz_scaf_66078 1 1745
##sequence-region Bruz_scaf_66079 1 1745
##sequence-region Bruz_scaf_6608 1 26261
##sequence-region Bruz_scaf_66080 1 1745
##sequence-region Bruz_scaf_66081 1 1745
##sequence-region Bruz_scaf_66082 1 1745
##sequence-region Bruz_scaf_66083 1 1745
##sequence-region Bruz_scaf_66084 1 1744
##sequence-region Bruz_scaf_66085 1 1744
##sequence-region Bruz_scaf_66086 1 1744
##sequence-region Bruz_scaf_66087 1 1744
##sequence-region Bruz_scaf_66088 1 1744
##sequence-region Bruz_scaf_66089 1 1744
##sequence-region Bruz_scaf_6609 1 26259
##sequence-region Bruz_scaf_66090 1 1744
##sequence-region Bruz_scaf_66091 1 1744
##sequence-region Bruz_scaf_66092 1 1744
##sequence-region Bruz_scaf_66093 1 1744
##sequence-region Bruz_scaf_66094 1 1744
##sequence-region Bruz_scaf_66095 1 1744
##sequence-region Bruz_scaf_66096 1 1744
##sequence-region Bruz_scaf_66097 1 1744
##sequence-region Bruz_scaf_66098 1 1744
##sequence-region Bruz_scaf_66099 1 1744
##sequence-region Bruz_scaf_661 1 99474
##sequence-region Bruz_scaf_6610 1 26259
##sequence-region Bruz_scaf_66100 1 1744
##sequence-region Bruz_scaf_66101 1 1744
##sequence-region Bruz_scaf_66102 1 1744
##sequence-region Bruz_scaf_66103 1 1744
##sequence-region Bruz_scaf_66104 1 1744
##sequence-region Bruz_scaf_66105 1 1744
##sequence-region Bruz_scaf_66106 1 1744
##sequence-region Bruz_scaf_66107 1 1744
##sequence-region Bruz_scaf_66108 1 1744
##sequence-region Bruz_scaf_66109 1 1744
##sequence-region Bruz_scaf_6611 1 26256
##sequence-region Bruz_scaf_66110 1 1744
##sequence-region Bruz_scaf_66111 1 1744
##sequence-region Bruz_scaf_66112 1 1744
##sequence-region Bruz_scaf_66113 1 1744
##sequence-region Bruz_scaf_66114 1 1744
##sequence-region Bruz_scaf_66115 1 1744
##sequence-region Bruz_scaf_66116 1 1743
##sequence-region Bruz_scaf_66117 1 1743
##sequence-region Bruz_scaf_66118 1 1743
##sequence-region Bruz_scaf_66119 1 1743
##sequence-region Bruz_scaf_6612 1 26249
##sequence-region Bruz_scaf_66120 1 1743
##sequence-region Bruz_scaf_66121 1 1743
##sequence-region Bruz_scaf_66122 1 1743
##sequence-region Bruz_scaf_66123 1 1743
##sequence-region Bruz_scaf_66124 1 1743
##sequence-region Bruz_scaf_66125 1 1743
##sequence-region Bruz_scaf_66126 1 1743
##sequence-region Bruz_scaf_66127 1 1743
##sequence-region Bruz_scaf_66128 1 1743
##sequence-region Bruz_scaf_66129 1 1743
##sequence-region Bruz_scaf_6613 1 26248
##sequence-region Bruz_scaf_66130 1 1743
##sequence-region Bruz_scaf_66131 1 1743
##sequence-region Bruz_scaf_66132 1 1743
##sequence-region Bruz_scaf_66133 1 1743
##sequence-region Bruz_scaf_66134 1 1743
##sequence-region Bruz_scaf_66135 1 1743
##sequence-region Bruz_scaf_66136 1 1743
##sequence-region Bruz_scaf_66137 1 1743
##sequence-region Bruz_scaf_66138 1 1743
##sequence-region Bruz_scaf_66139 1 1743
##sequence-region Bruz_scaf_6614 1 26247
##sequence-region Bruz_scaf_66140 1 1743
##sequence-region Bruz_scaf_66141 1 1743
##sequence-region Bruz_scaf_66142 1 1743
##sequence-region Bruz_scaf_66143 1 1743
##sequence-region Bruz_scaf_66144 1 1743
##sequence-region Bruz_scaf_66145 1 1743
##sequence-region Bruz_scaf_66146 1 1742
##sequence-region Bruz_scaf_66147 1 1742
##sequence-region Bruz_scaf_66148 1 1742
##sequence-region Bruz_scaf_66149 1 1742
##sequence-region Bruz_scaf_6615 1 26242
##sequence-region Bruz_scaf_66150 1 1742
##sequence-region Bruz_scaf_66151 1 1742
##sequence-region Bruz_scaf_66152 1 1742
##sequence-region Bruz_scaf_66153 1 1742
##sequence-region Bruz_scaf_66154 1 1742
##sequence-region Bruz_scaf_66155 1 1742
##sequence-region Bruz_scaf_66156 1 1742
##sequence-region Bruz_scaf_66157 1 1742
##sequence-region Bruz_scaf_66158 1 1742
##sequence-region Bruz_scaf_66159 1 1742
##sequence-region Bruz_scaf_6616 1 26236
##sequence-region Bruz_scaf_66160 1 1742
##sequence-region Bruz_scaf_66161 1 1742
##sequence-region Bruz_scaf_66162 1 1742
##sequence-region Bruz_scaf_66163 1 1742
##sequence-region Bruz_scaf_66164 1 1742
##sequence-region Bruz_scaf_66165 1 1742
##sequence-region Bruz_scaf_66166 1 1742
##sequence-region Bruz_scaf_66167 1 1742
##sequence-region Bruz_scaf_66168 1 1742
##sequence-region Bruz_scaf_66169 1 1742
##sequence-region Bruz_scaf_6617 1 26233
##sequence-region Bruz_scaf_66170 1 1742
##sequence-region Bruz_scaf_66171 1 1742
##sequence-region Bruz_scaf_66172 1 1742
##sequence-region Bruz_scaf_66173 1 1742
##sequence-region Bruz_scaf_66174 1 1742
##sequence-region Bruz_scaf_66175 1 1742
##sequence-region Bruz_scaf_66176 1 1742
##sequence-region Bruz_scaf_66177 1 1742
##sequence-region Bruz_scaf_66178 1 1742
##sequence-region Bruz_scaf_66179 1 1742
##sequence-region Bruz_scaf_6618 1 26230
##sequence-region Bruz_scaf_66180 1 1741
##sequence-region Bruz_scaf_66181 1 1741
##sequence-region Bruz_scaf_66182 1 1741
##sequence-region Bruz_scaf_66183 1 1741
##sequence-region Bruz_scaf_66184 1 1741
##sequence-region Bruz_scaf_66185 1 1741
##sequence-region Bruz_scaf_66186 1 1741
##sequence-region Bruz_scaf_66187 1 1741
##sequence-region Bruz_scaf_66188 1 1741
##sequence-region Bruz_scaf_66189 1 1741
##sequence-region Bruz_scaf_6619 1 26230
##sequence-region Bruz_scaf_66190 1 1741
##sequence-region Bruz_scaf_66191 1 1741
##sequence-region Bruz_scaf_66192 1 1741
##sequence-region Bruz_scaf_66193 1 1741
##sequence-region Bruz_scaf_66194 1 1741
##sequence-region Bruz_scaf_66195 1 1741
##sequence-region Bruz_scaf_66196 1 1741
##sequence-region Bruz_scaf_66197 1 1741
##sequence-region Bruz_scaf_66198 1 1741
##sequence-region Bruz_scaf_66199 1 1741
##sequence-region Bruz_scaf_662 1 99458
##sequence-region Bruz_scaf_6620 1 26225
##sequence-region Bruz_scaf_66200 1 1741
##sequence-region Bruz_scaf_66201 1 1741
##sequence-region Bruz_scaf_66202 1 1741
##sequence-region Bruz_scaf_66203 1 1741
##sequence-region Bruz_scaf_66204 1 1741
##sequence-region Bruz_scaf_66205 1 1741
##sequence-region Bruz_scaf_66206 1 1741
##sequence-region Bruz_scaf_66207 1 1741
##sequence-region Bruz_scaf_66208 1 1741
##sequence-region Bruz_scaf_66209 1 1740
##sequence-region Bruz_scaf_6621 1 26224
##sequence-region Bruz_scaf_66210 1 1740
##sequence-region Bruz_scaf_66211 1 1740
##sequence-region Bruz_scaf_66212 1 1740
##sequence-region Bruz_scaf_66213 1 1740
##sequence-region Bruz_scaf_66214 1 1740
##sequence-region Bruz_scaf_66215 1 1740
##sequence-region Bruz_scaf_66216 1 1740
##sequence-region Bruz_scaf_66217 1 1740
##sequence-region Bruz_scaf_66218 1 1740
##sequence-region Bruz_scaf_66219 1 1740
##sequence-region Bruz_scaf_6622 1 26215
##sequence-region Bruz_scaf_66220 1 1740
##sequence-region Bruz_scaf_66221 1 1740
##sequence-region Bruz_scaf_66222 1 1740
##sequence-region Bruz_scaf_66223 1 1740
##sequence-region Bruz_scaf_66224 1 1740
##sequence-region Bruz_scaf_66225 1 1740
##sequence-region Bruz_scaf_66226 1 1740
##sequence-region Bruz_scaf_66227 1 1740
##sequence-region Bruz_scaf_66228 1 1740
##sequence-region Bruz_scaf_66229 1 1740
##sequence-region Bruz_scaf_6623 1 26215
##sequence-region Bruz_scaf_66230 1 1740
##sequence-region Bruz_scaf_66231 1 1740
##sequence-region Bruz_scaf_66232 1 1740
##sequence-region Bruz_scaf_66233 1 1740
##sequence-region Bruz_scaf_66234 1 1740
##sequence-region Bruz_scaf_66235 1 1740
##sequence-region Bruz_scaf_66236 1 1740
##sequence-region Bruz_scaf_66237 1 1740
##sequence-region Bruz_scaf_66238 1 1740
##sequence-region Bruz_scaf_66239 1 1740
##sequence-region Bruz_scaf_6624 1 26213
##sequence-region Bruz_scaf_66240 1 1740
##sequence-region Bruz_scaf_66241 1 1740
##sequence-region Bruz_scaf_66242 1 1740
##sequence-region Bruz_scaf_66243 1 1740
##sequence-region Bruz_scaf_66244 1 1740
##sequence-region Bruz_scaf_66245 1 1740
##sequence-region Bruz_scaf_66246 1 1740
##sequence-region Bruz_scaf_66247 1 1740
##sequence-region Bruz_scaf_66248 1 1740
##sequence-region Bruz_scaf_66249 1 1740
##sequence-region Bruz_scaf_6625 1 26212
##sequence-region Bruz_scaf_66250 1 1740
##sequence-region Bruz_scaf_66251 1 1740
##sequence-region Bruz_scaf_66252 1 1740
##sequence-region Bruz_scaf_66253 1 1740
##sequence-region Bruz_scaf_66254 1 1740
##sequence-region Bruz_scaf_66255 1 1740
##sequence-region Bruz_scaf_66256 1 1740
##sequence-region Bruz_scaf_66257 1 1740
##sequence-region Bruz_scaf_66258 1 1740
##sequence-region Bruz_scaf_66259 1 1740
##sequence-region Bruz_scaf_6626 1 26211
##sequence-region Bruz_scaf_66260 1 1740
##sequence-region Bruz_scaf_66261 1 1740
##sequence-region Bruz_scaf_66262 1 1740
##sequence-region Bruz_scaf_66263 1 1740
##sequence-region Bruz_scaf_66264 1 1740
##sequence-region Bruz_scaf_66265 1 1740
##sequence-region Bruz_scaf_66266 1 1740
##sequence-region Bruz_scaf_66267 1 1740
##sequence-region Bruz_scaf_66268 1 1739
##sequence-region Bruz_scaf_66269 1 1739
##sequence-region Bruz_scaf_6627 1 26207
##sequence-region Bruz_scaf_66270 1 1739
##sequence-region Bruz_scaf_66271 1 1739
##sequence-region Bruz_scaf_66272 1 1739
##sequence-region Bruz_scaf_66273 1 1739
##sequence-region Bruz_scaf_66274 1 1739
##sequence-region Bruz_scaf_66275 1 1739
##sequence-region Bruz_scaf_66276 1 1739
##sequence-region Bruz_scaf_66277 1 1739
##sequence-region Bruz_scaf_66278 1 1739
##sequence-region Bruz_scaf_66279 1 1739
##sequence-region Bruz_scaf_6628 1 26200
##sequence-region Bruz_scaf_66280 1 1739
##sequence-region Bruz_scaf_66281 1 1739
##sequence-region Bruz_scaf_66282 1 1739
##sequence-region Bruz_scaf_66283 1 1739
##sequence-region Bruz_scaf_66284 1 1739
##sequence-region Bruz_scaf_66285 1 1739
##sequence-region Bruz_scaf_66286 1 1739
##sequence-region Bruz_scaf_66287 1 1739
##sequence-region Bruz_scaf_66288 1 1739
##sequence-region Bruz_scaf_66289 1 1739
##sequence-region Bruz_scaf_6629 1 26198
##sequence-region Bruz_scaf_66290 1 1739
##sequence-region Bruz_scaf_66291 1 1739
##sequence-region Bruz_scaf_66292 1 1739
##sequence-region Bruz_scaf_66293 1 1739
##sequence-region Bruz_scaf_66294 1 1739
##sequence-region Bruz_scaf_66295 1 1739
##sequence-region Bruz_scaf_66296 1 1739
##sequence-region Bruz_scaf_66297 1 1739
##sequence-region Bruz_scaf_66298 1 1739
##sequence-region Bruz_scaf_66299 1 1739
##sequence-region Bruz_scaf_663 1 99436
##sequence-region Bruz_scaf_6630 1 26197
##sequence-region Bruz_scaf_66300 1 1739
##sequence-region Bruz_scaf_66301 1 1739
##sequence-region Bruz_scaf_66302 1 1739
##sequence-region Bruz_scaf_66303 1 1739
##sequence-region Bruz_scaf_66304 1 1739
##sequence-region Bruz_scaf_66305 1 1739
##sequence-region Bruz_scaf_66306 1 1739
##sequence-region Bruz_scaf_66307 1 1739
##sequence-region Bruz_scaf_66308 1 1739
##sequence-region Bruz_scaf_66309 1 1738
##sequence-region Bruz_scaf_6631 1 26195
##sequence-region Bruz_scaf_66310 1 1738
##sequence-region Bruz_scaf_66311 1 1738
##sequence-region Bruz_scaf_66312 1 1738
##sequence-region Bruz_scaf_66313 1 1738
##sequence-region Bruz_scaf_66314 1 1738
##sequence-region Bruz_scaf_66315 1 1738
##sequence-region Bruz_scaf_66316 1 1738
##sequence-region Bruz_scaf_66317 1 1738
##sequence-region Bruz_scaf_66318 1 1738
##sequence-region Bruz_scaf_66319 1 1738
##sequence-region Bruz_scaf_6632 1 26195
##sequence-region Bruz_scaf_66320 1 1738
##sequence-region Bruz_scaf_66321 1 1738
##sequence-region Bruz_scaf_66322 1 1738
##sequence-region Bruz_scaf_66323 1 1738
##sequence-region Bruz_scaf_66324 1 1738
##sequence-region Bruz_scaf_66325 1 1738
##sequence-region Bruz_scaf_66326 1 1738
##sequence-region Bruz_scaf_66327 1 1738
##sequence-region Bruz_scaf_66328 1 1738
##sequence-region Bruz_scaf_66329 1 1738
##sequence-region Bruz_scaf_6633 1 26192
##sequence-region Bruz_scaf_66330 1 1738
##sequence-region Bruz_scaf_66331 1 1738
##sequence-region Bruz_scaf_66332 1 1738
##sequence-region Bruz_scaf_66333 1 1738
##sequence-region Bruz_scaf_66334 1 1738
##sequence-region Bruz_scaf_66335 1 1738
##sequence-region Bruz_scaf_66336 1 1738
##sequence-region Bruz_scaf_66337 1 1738
##sequence-region Bruz_scaf_66338 1 1738
##sequence-region Bruz_scaf_66339 1 1738
##sequence-region Bruz_scaf_6634 1 26189
##sequence-region Bruz_scaf_66340 1 1738
##sequence-region Bruz_scaf_66341 1 1738
##sequence-region Bruz_scaf_66342 1 1738
##sequence-region Bruz_scaf_66343 1 1738
##sequence-region Bruz_scaf_66344 1 1738
##sequence-region Bruz_scaf_66345 1 1738
##sequence-region Bruz_scaf_66346 1 1738
##sequence-region Bruz_scaf_66347 1 1738
##sequence-region Bruz_scaf_66348 1 1738
##sequence-region Bruz_scaf_66349 1 1738
##sequence-region Bruz_scaf_6635 1 26180
##sequence-region Bruz_scaf_66350 1 1738
##sequence-region Bruz_scaf_66351 1 1738
##sequence-region Bruz_scaf_66352 1 1737
##sequence-region Bruz_scaf_66353 1 1737
##sequence-region Bruz_scaf_66354 1 1737
##sequence-region Bruz_scaf_66355 1 1737
##sequence-region Bruz_scaf_66356 1 1737
##sequence-region Bruz_scaf_66357 1 1737
##sequence-region Bruz_scaf_66358 1 1737
##sequence-region Bruz_scaf_66359 1 1737
##sequence-region Bruz_scaf_6636 1 26166
##sequence-region Bruz_scaf_66360 1 1737
##sequence-region Bruz_scaf_66361 1 1737
##sequence-region Bruz_scaf_66362 1 1737
##sequence-region Bruz_scaf_66363 1 1737
##sequence-region Bruz_scaf_66364 1 1737
##sequence-region Bruz_scaf_66365 1 1737
##sequence-region Bruz_scaf_66366 1 1737
##sequence-region Bruz_scaf_66367 1 1737
##sequence-region Bruz_scaf_66368 1 1737
##sequence-region Bruz_scaf_66369 1 1737
##sequence-region Bruz_scaf_6637 1 26151
##sequence-region Bruz_scaf_66370 1 1737
##sequence-region Bruz_scaf_66371 1 1737
##sequence-region Bruz_scaf_66372 1 1737
##sequence-region Bruz_scaf_66373 1 1737
##sequence-region Bruz_scaf_66374 1 1737
##sequence-region Bruz_scaf_66375 1 1737
##sequence-region Bruz_scaf_66376 1 1737
##sequence-region Bruz_scaf_66377 1 1737
##sequence-region Bruz_scaf_66378 1 1737
##sequence-region Bruz_scaf_66379 1 1737
##sequence-region Bruz_scaf_6638 1 26147
##sequence-region Bruz_scaf_66380 1 1737
##sequence-region Bruz_scaf_66381 1 1737
##sequence-region Bruz_scaf_66382 1 1737
##sequence-region Bruz_scaf_66383 1 1737
##sequence-region Bruz_scaf_66384 1 1737
##sequence-region Bruz_scaf_66385 1 1737
##sequence-region Bruz_scaf_66386 1 1737
##sequence-region Bruz_scaf_66387 1 1737
##sequence-region Bruz_scaf_66388 1 1736
##sequence-region Bruz_scaf_66389 1 1736
##sequence-region Bruz_scaf_6639 1 26143
##sequence-region Bruz_scaf_66390 1 1736
##sequence-region Bruz_scaf_66391 1 1736
##sequence-region Bruz_scaf_66392 1 1736
##sequence-region Bruz_scaf_66393 1 1736
##sequence-region Bruz_scaf_66394 1 1736
##sequence-region Bruz_scaf_66395 1 1736
##sequence-region Bruz_scaf_66396 1 1736
##sequence-region Bruz_scaf_66397 1 1736
##sequence-region Bruz_scaf_66398 1 1736
##sequence-region Bruz_scaf_66399 1 1736
##sequence-region Bruz_scaf_664 1 99377
##sequence-region Bruz_scaf_6640 1 26139
##sequence-region Bruz_scaf_66400 1 1736
##sequence-region Bruz_scaf_66401 1 1736
##sequence-region Bruz_scaf_66402 1 1736
##sequence-region Bruz_scaf_66403 1 1736
##sequence-region Bruz_scaf_66404 1 1736
##sequence-region Bruz_scaf_66405 1 1736
##sequence-region Bruz_scaf_66406 1 1736
##sequence-region Bruz_scaf_66407 1 1736
##sequence-region Bruz_scaf_66408 1 1736
##sequence-region Bruz_scaf_66409 1 1736
##sequence-region Bruz_scaf_6641 1 26127
##sequence-region Bruz_scaf_66410 1 1736
##sequence-region Bruz_scaf_66411 1 1736
##sequence-region Bruz_scaf_66412 1 1736
##sequence-region Bruz_scaf_66413 1 1736
##sequence-region Bruz_scaf_66414 1 1736
##sequence-region Bruz_scaf_66415 1 1736
##sequence-region Bruz_scaf_66416 1 1736
##sequence-region Bruz_scaf_66417 1 1736
##sequence-region Bruz_scaf_66418 1 1736
##sequence-region Bruz_scaf_66419 1 1736
##sequence-region Bruz_scaf_6642 1 26123
##sequence-region Bruz_scaf_66420 1 1736
##sequence-region Bruz_scaf_66421 1 1736
##sequence-region Bruz_scaf_66422 1 1736
##sequence-region Bruz_scaf_66423 1 1736
##sequence-region Bruz_scaf_66424 1 1736
##sequence-region Bruz_scaf_66425 1 1736
##sequence-region Bruz_scaf_66426 1 1736
##sequence-region Bruz_scaf_66427 1 1736
##sequence-region Bruz_scaf_66428 1 1736
##sequence-region Bruz_scaf_66429 1 1736
##sequence-region Bruz_scaf_6643 1 26120
##sequence-region Bruz_scaf_66430 1 1736
##sequence-region Bruz_scaf_66431 1 1735
##sequence-region Bruz_scaf_66432 1 1735
##sequence-region Bruz_scaf_66433 1 1735
##sequence-region Bruz_scaf_66434 1 1735
##sequence-region Bruz_scaf_66435 1 1735
##sequence-region Bruz_scaf_66436 1 1735
##sequence-region Bruz_scaf_66437 1 1735
##sequence-region Bruz_scaf_66438 1 1735
##sequence-region Bruz_scaf_66439 1 1735
##sequence-region Bruz_scaf_6644 1 26119
##sequence-region Bruz_scaf_66440 1 1735
##sequence-region Bruz_scaf_66441 1 1735
##sequence-region Bruz_scaf_66442 1 1735
##sequence-region Bruz_scaf_66443 1 1735
##sequence-region Bruz_scaf_66444 1 1735
##sequence-region Bruz_scaf_66445 1 1735
##sequence-region Bruz_scaf_66446 1 1735
##sequence-region Bruz_scaf_66447 1 1735
##sequence-region Bruz_scaf_66448 1 1735
##sequence-region Bruz_scaf_66449 1 1735
##sequence-region Bruz_scaf_6645 1 26118
##sequence-region Bruz_scaf_66450 1 1735
##sequence-region Bruz_scaf_66451 1 1735
##sequence-region Bruz_scaf_66452 1 1735
##sequence-region Bruz_scaf_66453 1 1735
##sequence-region Bruz_scaf_66454 1 1735
##sequence-region Bruz_scaf_66455 1 1735
##sequence-region Bruz_scaf_66456 1 1735
##sequence-region Bruz_scaf_66457 1 1735
##sequence-region Bruz_scaf_66458 1 1735
##sequence-region Bruz_scaf_66459 1 1735
##sequence-region Bruz_scaf_6646 1 26117
##sequence-region Bruz_scaf_66460 1 1735
##sequence-region Bruz_scaf_66461 1 1735
##sequence-region Bruz_scaf_66462 1 1735
##sequence-region Bruz_scaf_66463 1 1735
##sequence-region Bruz_scaf_66464 1 1735
##sequence-region Bruz_scaf_66465 1 1735
##sequence-region Bruz_scaf_66466 1 1735
##sequence-region Bruz_scaf_66467 1 1734
##sequence-region Bruz_scaf_66468 1 1734
##sequence-region Bruz_scaf_66469 1 1734
##sequence-region Bruz_scaf_6647 1 26111
##sequence-region Bruz_scaf_66470 1 1734
##sequence-region Bruz_scaf_66471 1 1734
##sequence-region Bruz_scaf_66472 1 1734
##sequence-region Bruz_scaf_66473 1 1734
##sequence-region Bruz_scaf_66474 1 1734
##sequence-region Bruz_scaf_66475 1 1734
##sequence-region Bruz_scaf_66476 1 1734
##sequence-region Bruz_scaf_66477 1 1734
##sequence-region Bruz_scaf_66478 1 1734
##sequence-region Bruz_scaf_66479 1 1734
##sequence-region Bruz_scaf_6648 1 26106
##sequence-region Bruz_scaf_66480 1 1734
##sequence-region Bruz_scaf_66481 1 1734
##sequence-region Bruz_scaf_66482 1 1734
##sequence-region Bruz_scaf_66483 1 1734
##sequence-region Bruz_scaf_66484 1 1734
##sequence-region Bruz_scaf_66485 1 1734
##sequence-region Bruz_scaf_66486 1 1734
##sequence-region Bruz_scaf_66487 1 1734
##sequence-region Bruz_scaf_66488 1 1734
##sequence-region Bruz_scaf_66489 1 1734
##sequence-region Bruz_scaf_6649 1 26105
##sequence-region Bruz_scaf_66490 1 1734
##sequence-region Bruz_scaf_66491 1 1734
##sequence-region Bruz_scaf_66492 1 1734
##sequence-region Bruz_scaf_66493 1 1734
##sequence-region Bruz_scaf_66494 1 1734
##sequence-region Bruz_scaf_66495 1 1734
##sequence-region Bruz_scaf_66496 1 1734
##sequence-region Bruz_scaf_66497 1 1734
##sequence-region Bruz_scaf_66498 1 1734
##sequence-region Bruz_scaf_66499 1 1734
##sequence-region Bruz_scaf_665 1 99374
##sequence-region Bruz_scaf_6650 1 26101
##sequence-region Bruz_scaf_66500 1 1734
##sequence-region Bruz_scaf_66501 1 1734
##sequence-region Bruz_scaf_66502 1 1734
##sequence-region Bruz_scaf_66503 1 1734
##sequence-region Bruz_scaf_66504 1 1734
##sequence-region Bruz_scaf_66505 1 1734
##sequence-region Bruz_scaf_66506 1 1734
##sequence-region Bruz_scaf_66507 1 1734
##sequence-region Bruz_scaf_66508 1 1734
##sequence-region Bruz_scaf_66509 1 1734
##sequence-region Bruz_scaf_6651 1 26097
##sequence-region Bruz_scaf_66510 1 1734
##sequence-region Bruz_scaf_66511 1 1734
##sequence-region Bruz_scaf_66512 1 1734
##sequence-region Bruz_scaf_66513 1 1734
##sequence-region Bruz_scaf_66514 1 1734
##sequence-region Bruz_scaf_66515 1 1734
##sequence-region Bruz_scaf_66516 1 1734
##sequence-region Bruz_scaf_66517 1 1734
##sequence-region Bruz_scaf_66518 1 1734
##sequence-region Bruz_scaf_66519 1 1733
##sequence-region Bruz_scaf_6652 1 26094
##sequence-region Bruz_scaf_66520 1 1733
##sequence-region Bruz_scaf_66521 1 1733
##sequence-region Bruz_scaf_66522 1 1733
##sequence-region Bruz_scaf_66523 1 1733
##sequence-region Bruz_scaf_66524 1 1733
##sequence-region Bruz_scaf_66525 1 1733
##sequence-region Bruz_scaf_66526 1 1733
##sequence-region Bruz_scaf_66527 1 1733
##sequence-region Bruz_scaf_66528 1 1733
##sequence-region Bruz_scaf_66529 1 1733
##sequence-region Bruz_scaf_6653 1 26092
##sequence-region Bruz_scaf_66530 1 1733
##sequence-region Bruz_scaf_66531 1 1733
##sequence-region Bruz_scaf_66532 1 1733
##sequence-region Bruz_scaf_66533 1 1733
##sequence-region Bruz_scaf_66534 1 1733
##sequence-region Bruz_scaf_66535 1 1733
##sequence-region Bruz_scaf_66536 1 1733
##sequence-region Bruz_scaf_66537 1 1733
##sequence-region Bruz_scaf_66538 1 1733
##sequence-region Bruz_scaf_66539 1 1733
##sequence-region Bruz_scaf_6654 1 26091
##sequence-region Bruz_scaf_66540 1 1733
##sequence-region Bruz_scaf_66541 1 1733
##sequence-region Bruz_scaf_66542 1 1733
##sequence-region Bruz_scaf_66543 1 1733
##sequence-region Bruz_scaf_66544 1 1733
##sequence-region Bruz_scaf_66545 1 1733
##sequence-region Bruz_scaf_66546 1 1733
##sequence-region Bruz_scaf_66547 1 1733
##sequence-region Bruz_scaf_66548 1 1733
##sequence-region Bruz_scaf_66549 1 1733
##sequence-region Bruz_scaf_6655 1 26090
##sequence-region Bruz_scaf_66550 1 1733
##sequence-region Bruz_scaf_66551 1 1733
##sequence-region Bruz_scaf_66552 1 1733
##sequence-region Bruz_scaf_66553 1 1733
##sequence-region Bruz_scaf_66554 1 1733
##sequence-region Bruz_scaf_66555 1 1733
##sequence-region Bruz_scaf_66556 1 1733
##sequence-region Bruz_scaf_66557 1 1733
##sequence-region Bruz_scaf_66558 1 1733
##sequence-region Bruz_scaf_66559 1 1733
##sequence-region Bruz_scaf_6656 1 26088
##sequence-region Bruz_scaf_66560 1 1733
##sequence-region Bruz_scaf_66561 1 1733
##sequence-region Bruz_scaf_66562 1 1733
##sequence-region Bruz_scaf_66563 1 1733
##sequence-region Bruz_scaf_66564 1 1733
##sequence-region Bruz_scaf_66565 1 1733
##sequence-region Bruz_scaf_66566 1 1733
##sequence-region Bruz_scaf_66567 1 1732
##sequence-region Bruz_scaf_66568 1 1732
##sequence-region Bruz_scaf_66569 1 1732
##sequence-region Bruz_scaf_6657 1 26086
##sequence-region Bruz_scaf_66570 1 1732
##sequence-region Bruz_scaf_66571 1 1732
##sequence-region Bruz_scaf_66572 1 1732
##sequence-region Bruz_scaf_66573 1 1732
##sequence-region Bruz_scaf_66574 1 1732
##sequence-region Bruz_scaf_66575 1 1732
##sequence-region Bruz_scaf_66576 1 1732
##sequence-region Bruz_scaf_66577 1 1732
##sequence-region Bruz_scaf_66578 1 1732
##sequence-region Bruz_scaf_66579 1 1732
##sequence-region Bruz_scaf_6658 1 26083
##sequence-region Bruz_scaf_66580 1 1732
##sequence-region Bruz_scaf_66581 1 1732
##sequence-region Bruz_scaf_66582 1 1732
##sequence-region Bruz_scaf_66583 1 1732
##sequence-region Bruz_scaf_66584 1 1732
##sequence-region Bruz_scaf_66585 1 1732
##sequence-region Bruz_scaf_66586 1 1732
##sequence-region Bruz_scaf_66587 1 1732
##sequence-region Bruz_scaf_66588 1 1732
##sequence-region Bruz_scaf_66589 1 1732
##sequence-region Bruz_scaf_6659 1 26081
##sequence-region Bruz_scaf_66590 1 1732
##sequence-region Bruz_scaf_66591 1 1732
##sequence-region Bruz_scaf_66592 1 1732
##sequence-region Bruz_scaf_66593 1 1732
##sequence-region Bruz_scaf_66594 1 1732
##sequence-region Bruz_scaf_66595 1 1732
##sequence-region Bruz_scaf_66596 1 1732
##sequence-region Bruz_scaf_66597 1 1732
##sequence-region Bruz_scaf_66598 1 1732
##sequence-region Bruz_scaf_66599 1 1732
##sequence-region Bruz_scaf_666 1 99337
##sequence-region Bruz_scaf_6660 1 26081
##sequence-region Bruz_scaf_66600 1 1732
##sequence-region Bruz_scaf_66601 1 1732
##sequence-region Bruz_scaf_66602 1 1732
##sequence-region Bruz_scaf_66603 1 1732
##sequence-region Bruz_scaf_66604 1 1732
##sequence-region Bruz_scaf_66605 1 1732
##sequence-region Bruz_scaf_66606 1 1732
##sequence-region Bruz_scaf_66607 1 1732
##sequence-region Bruz_scaf_66608 1 1731
##sequence-region Bruz_scaf_66609 1 1731
##sequence-region Bruz_scaf_6661 1 26076
##sequence-region Bruz_scaf_66610 1 1731
##sequence-region Bruz_scaf_66611 1 1731
##sequence-region Bruz_scaf_66612 1 1731
##sequence-region Bruz_scaf_66613 1 1731
##sequence-region Bruz_scaf_66614 1 1731
##sequence-region Bruz_scaf_66615 1 1731
##sequence-region Bruz_scaf_66616 1 1731
##sequence-region Bruz_scaf_66617 1 1731
##sequence-region Bruz_scaf_66618 1 1731
##sequence-region Bruz_scaf_66619 1 1731
##sequence-region Bruz_scaf_6662 1 26075
##sequence-region Bruz_scaf_66620 1 1731
##sequence-region Bruz_scaf_66621 1 1731
##sequence-region Bruz_scaf_66622 1 1731
##sequence-region Bruz_scaf_66623 1 1731
##sequence-region Bruz_scaf_66624 1 1731
##sequence-region Bruz_scaf_66625 1 1731
##sequence-region Bruz_scaf_66626 1 1731
##sequence-region Bruz_scaf_66627 1 1731
##sequence-region Bruz_scaf_66628 1 1731
##sequence-region Bruz_scaf_66629 1 1731
##sequence-region Bruz_scaf_6663 1 26074
##sequence-region Bruz_scaf_66630 1 1731
##sequence-region Bruz_scaf_66631 1 1731
##sequence-region Bruz_scaf_66632 1 1731
##sequence-region Bruz_scaf_66633 1 1731
##sequence-region Bruz_scaf_66634 1 1731
##sequence-region Bruz_scaf_66635 1 1731
##sequence-region Bruz_scaf_66636 1 1731
##sequence-region Bruz_scaf_66637 1 1731
##sequence-region Bruz_scaf_66638 1 1731
##sequence-region Bruz_scaf_66639 1 1731
##sequence-region Bruz_scaf_6664 1 26066
##sequence-region Bruz_scaf_66640 1 1731
##sequence-region Bruz_scaf_66641 1 1731
##sequence-region Bruz_scaf_66642 1 1731
##sequence-region Bruz_scaf_66643 1 1731
##sequence-region Bruz_scaf_66644 1 1731
##sequence-region Bruz_scaf_66645 1 1731
##sequence-region Bruz_scaf_66646 1 1731
##sequence-region Bruz_scaf_66647 1 1730
##sequence-region Bruz_scaf_66648 1 1730
##sequence-region Bruz_scaf_66649 1 1730
##sequence-region Bruz_scaf_6665 1 26062
##sequence-region Bruz_scaf_66650 1 1730
##sequence-region Bruz_scaf_66651 1 1730
##sequence-region Bruz_scaf_66652 1 1730
##sequence-region Bruz_scaf_66653 1 1730
##sequence-region Bruz_scaf_66654 1 1730
##sequence-region Bruz_scaf_66655 1 1730
##sequence-region Bruz_scaf_66656 1 1730
##sequence-region Bruz_scaf_66657 1 1730
##sequence-region Bruz_scaf_66658 1 1730
##sequence-region Bruz_scaf_66659 1 1730
##sequence-region Bruz_scaf_6666 1 26057
##sequence-region Bruz_scaf_66660 1 1730
##sequence-region Bruz_scaf_66661 1 1730
##sequence-region Bruz_scaf_66662 1 1730
##sequence-region Bruz_scaf_66663 1 1730
##sequence-region Bruz_scaf_66664 1 1730
##sequence-region Bruz_scaf_66665 1 1730
##sequence-region Bruz_scaf_66666 1 1730
##sequence-region Bruz_scaf_66667 1 1730
##sequence-region Bruz_scaf_66668 1 1730
##sequence-region Bruz_scaf_66669 1 1730
##sequence-region Bruz_scaf_6667 1 26056
##sequence-region Bruz_scaf_66670 1 1730
##sequence-region Bruz_scaf_66671 1 1730
##sequence-region Bruz_scaf_66672 1 1730
##sequence-region Bruz_scaf_66673 1 1730
##sequence-region Bruz_scaf_66674 1 1730
##sequence-region Bruz_scaf_66675 1 1730
##sequence-region Bruz_scaf_66676 1 1730
##sequence-region Bruz_scaf_66677 1 1730
##sequence-region Bruz_scaf_66678 1 1730
##sequence-region Bruz_scaf_66679 1 1730
##sequence-region Bruz_scaf_6668 1 26054
##sequence-region Bruz_scaf_66680 1 1730
##sequence-region Bruz_scaf_66681 1 1730
##sequence-region Bruz_scaf_66682 1 1730
##sequence-region Bruz_scaf_66683 1 1730
##sequence-region Bruz_scaf_66684 1 1730
##sequence-region Bruz_scaf_66685 1 1730
##sequence-region Bruz_scaf_66686 1 1730
##sequence-region Bruz_scaf_66687 1 1730
##sequence-region Bruz_scaf_66688 1 1730
##sequence-region Bruz_scaf_66689 1 1730
##sequence-region Bruz_scaf_6669 1 26054
##sequence-region Bruz_scaf_66690 1 1730
##sequence-region Bruz_scaf_66691 1 1729
##sequence-region Bruz_scaf_66692 1 1729
##sequence-region Bruz_scaf_66693 1 1729
##sequence-region Bruz_scaf_66694 1 1729
##sequence-region Bruz_scaf_66695 1 1729
##sequence-region Bruz_scaf_66696 1 1729
##sequence-region Bruz_scaf_66697 1 1729
##sequence-region Bruz_scaf_66698 1 1729
##sequence-region Bruz_scaf_66699 1 1729
##sequence-region Bruz_scaf_667 1 99307
##sequence-region Bruz_scaf_6670 1 26051
##sequence-region Bruz_scaf_66700 1 1729
##sequence-region Bruz_scaf_66701 1 1729
##sequence-region Bruz_scaf_66702 1 1729
##sequence-region Bruz_scaf_66703 1 1729
##sequence-region Bruz_scaf_66704 1 1729
##sequence-region Bruz_scaf_66705 1 1729
##sequence-region Bruz_scaf_66706 1 1729
##sequence-region Bruz_scaf_66707 1 1729
##sequence-region Bruz_scaf_66708 1 1729
##sequence-region Bruz_scaf_66709 1 1729
##sequence-region Bruz_scaf_6671 1 26050
##sequence-region Bruz_scaf_66710 1 1729
##sequence-region Bruz_scaf_66711 1 1729
##sequence-region Bruz_scaf_66712 1 1729
##sequence-region Bruz_scaf_66713 1 1729
##sequence-region Bruz_scaf_66714 1 1729
##sequence-region Bruz_scaf_66715 1 1729
##sequence-region Bruz_scaf_66716 1 1729
##sequence-region Bruz_scaf_66717 1 1729
##sequence-region Bruz_scaf_66718 1 1729
##sequence-region Bruz_scaf_66719 1 1729
##sequence-region Bruz_scaf_6672 1 26050
##sequence-region Bruz_scaf_66720 1 1729
##sequence-region Bruz_scaf_66721 1 1729
##sequence-region Bruz_scaf_66722 1 1729
##sequence-region Bruz_scaf_66723 1 1729
##sequence-region Bruz_scaf_66724 1 1729
##sequence-region Bruz_scaf_66725 1 1729
##sequence-region Bruz_scaf_66726 1 1729
##sequence-region Bruz_scaf_66727 1 1729
##sequence-region Bruz_scaf_66728 1 1729
##sequence-region Bruz_scaf_66729 1 1729
##sequence-region Bruz_scaf_6673 1 26048
##sequence-region Bruz_scaf_66730 1 1729
##sequence-region Bruz_scaf_66731 1 1729
##sequence-region Bruz_scaf_66732 1 1729
##sequence-region Bruz_scaf_66733 1 1729
##sequence-region Bruz_scaf_66734 1 1729
##sequence-region Bruz_scaf_66735 1 1729
##sequence-region Bruz_scaf_66736 1 1729
##sequence-region Bruz_scaf_66737 1 1729
##sequence-region Bruz_scaf_66738 1 1729
##sequence-region Bruz_scaf_66739 1 1728
##sequence-region Bruz_scaf_6674 1 26046
##sequence-region Bruz_scaf_66740 1 1728
##sequence-region Bruz_scaf_66741 1 1728
##sequence-region Bruz_scaf_66742 1 1728
##sequence-region Bruz_scaf_66743 1 1728
##sequence-region Bruz_scaf_66744 1 1728
##sequence-region Bruz_scaf_66745 1 1728
##sequence-region Bruz_scaf_66746 1 1728
##sequence-region Bruz_scaf_66747 1 1728
##sequence-region Bruz_scaf_66748 1 1728
##sequence-region Bruz_scaf_66749 1 1728
##sequence-region Bruz_scaf_6675 1 26044
##sequence-region Bruz_scaf_66750 1 1728
##sequence-region Bruz_scaf_66751 1 1728
##sequence-region Bruz_scaf_66752 1 1728
##sequence-region Bruz_scaf_66753 1 1728
##sequence-region Bruz_scaf_66754 1 1728
##sequence-region Bruz_scaf_66755 1 1728
##sequence-region Bruz_scaf_66756 1 1728
##sequence-region Bruz_scaf_66757 1 1728
##sequence-region Bruz_scaf_66758 1 1728
##sequence-region Bruz_scaf_66759 1 1728
##sequence-region Bruz_scaf_6676 1 26043
##sequence-region Bruz_scaf_66760 1 1728
##sequence-region Bruz_scaf_66761 1 1728
##sequence-region Bruz_scaf_66762 1 1728
##sequence-region Bruz_scaf_66763 1 1728
##sequence-region Bruz_scaf_66764 1 1728
##sequence-region Bruz_scaf_66765 1 1728
##sequence-region Bruz_scaf_66766 1 1728
##sequence-region Bruz_scaf_66767 1 1728
##sequence-region Bruz_scaf_66768 1 1728
##sequence-region Bruz_scaf_66769 1 1728
##sequence-region Bruz_scaf_6677 1 26037
##sequence-region Bruz_scaf_66770 1 1727
##sequence-region Bruz_scaf_66771 1 1727
##sequence-region Bruz_scaf_66772 1 1727
##sequence-region Bruz_scaf_66773 1 1727
##sequence-region Bruz_scaf_66774 1 1727
##sequence-region Bruz_scaf_66775 1 1727
##sequence-region Bruz_scaf_66776 1 1727
##sequence-region Bruz_scaf_66777 1 1727
##sequence-region Bruz_scaf_66778 1 1727
##sequence-region Bruz_scaf_66779 1 1727
##sequence-region Bruz_scaf_6678 1 26031
##sequence-region Bruz_scaf_66780 1 1727
##sequence-region Bruz_scaf_66781 1 1727
##sequence-region Bruz_scaf_66782 1 1727
##sequence-region Bruz_scaf_66783 1 1727
##sequence-region Bruz_scaf_66784 1 1727
##sequence-region Bruz_scaf_66785 1 1727
##sequence-region Bruz_scaf_66786 1 1727
##sequence-region Bruz_scaf_66787 1 1727
##sequence-region Bruz_scaf_66788 1 1727
##sequence-region Bruz_scaf_66789 1 1727
##sequence-region Bruz_scaf_6679 1 26026
##sequence-region Bruz_scaf_66790 1 1727
##sequence-region Bruz_scaf_66791 1 1727
##sequence-region Bruz_scaf_66792 1 1727
##sequence-region Bruz_scaf_66793 1 1727
##sequence-region Bruz_scaf_66794 1 1727
##sequence-region Bruz_scaf_66795 1 1727
##sequence-region Bruz_scaf_66796 1 1727
##sequence-region Bruz_scaf_66797 1 1727
##sequence-region Bruz_scaf_66798 1 1727
##sequence-region Bruz_scaf_66799 1 1727
##sequence-region Bruz_scaf_668 1 99287
##sequence-region Bruz_scaf_6680 1 26016
##sequence-region Bruz_scaf_66800 1 1727
##sequence-region Bruz_scaf_66801 1 1727
##sequence-region Bruz_scaf_66802 1 1727
##sequence-region Bruz_scaf_66803 1 1727
##sequence-region Bruz_scaf_66804 1 1727
##sequence-region Bruz_scaf_66805 1 1727
##sequence-region Bruz_scaf_66806 1 1727
##sequence-region Bruz_scaf_66807 1 1727
##sequence-region Bruz_scaf_66808 1 1727
##sequence-region Bruz_scaf_66809 1 1727
##sequence-region Bruz_scaf_6681 1 26011
##sequence-region Bruz_scaf_66810 1 1727
##sequence-region Bruz_scaf_66811 1 1727
##sequence-region Bruz_scaf_66812 1 1727
##sequence-region Bruz_scaf_66813 1 1727
##sequence-region Bruz_scaf_66814 1 1727
##sequence-region Bruz_scaf_66815 1 1727
##sequence-region Bruz_scaf_66816 1 1726
##sequence-region Bruz_scaf_66817 1 1726
##sequence-region Bruz_scaf_66818 1 1726
##sequence-region Bruz_scaf_66819 1 1726
##sequence-region Bruz_scaf_6682 1 26009
##sequence-region Bruz_scaf_66820 1 1726
##sequence-region Bruz_scaf_66821 1 1726
##sequence-region Bruz_scaf_66822 1 1726
##sequence-region Bruz_scaf_66823 1 1726
##sequence-region Bruz_scaf_66824 1 1726
##sequence-region Bruz_scaf_66825 1 1726
##sequence-region Bruz_scaf_66826 1 1726
##sequence-region Bruz_scaf_66827 1 1726
##sequence-region Bruz_scaf_66828 1 1726
##sequence-region Bruz_scaf_66829 1 1726
##sequence-region Bruz_scaf_6683 1 26008
##sequence-region Bruz_scaf_66830 1 1726
##sequence-region Bruz_scaf_66831 1 1726
##sequence-region Bruz_scaf_66832 1 1726
##sequence-region Bruz_scaf_66833 1 1726
##sequence-region Bruz_scaf_66834 1 1726
##sequence-region Bruz_scaf_66835 1 1726
##sequence-region Bruz_scaf_66836 1 1726
##sequence-region Bruz_scaf_66837 1 1726
##sequence-region Bruz_scaf_66838 1 1726
##sequence-region Bruz_scaf_66839 1 1726
##sequence-region Bruz_scaf_6684 1 26005
##sequence-region Bruz_scaf_66840 1 1726
##sequence-region Bruz_scaf_66841 1 1726
##sequence-region Bruz_scaf_66842 1 1726
##sequence-region Bruz_scaf_66843 1 1726
##sequence-region Bruz_scaf_66844 1 1726
##sequence-region Bruz_scaf_66845 1 1726
##sequence-region Bruz_scaf_66846 1 1726
##sequence-region Bruz_scaf_66847 1 1726
##sequence-region Bruz_scaf_66848 1 1726
##sequence-region Bruz_scaf_66849 1 1726
##sequence-region Bruz_scaf_6685 1 26003
##sequence-region Bruz_scaf_66850 1 1726
##sequence-region Bruz_scaf_66851 1 1726
##sequence-region Bruz_scaf_66852 1 1726
##sequence-region Bruz_scaf_66853 1 1726
##sequence-region Bruz_scaf_66854 1 1726
##sequence-region Bruz_scaf_66855 1 1726
##sequence-region Bruz_scaf_66856 1 1726
##sequence-region Bruz_scaf_66857 1 1726
##sequence-region Bruz_scaf_66858 1 1726
##sequence-region Bruz_scaf_66859 1 1725
##sequence-region Bruz_scaf_6686 1 26000
##sequence-region Bruz_scaf_66860 1 1725
##sequence-region Bruz_scaf_66861 1 1725
##sequence-region Bruz_scaf_66862 1 1725
##sequence-region Bruz_scaf_66863 1 1725
##sequence-region Bruz_scaf_66864 1 1725
##sequence-region Bruz_scaf_66865 1 1725
##sequence-region Bruz_scaf_66866 1 1725
##sequence-region Bruz_scaf_66867 1 1725
##sequence-region Bruz_scaf_66868 1 1725
##sequence-region Bruz_scaf_66869 1 1725
##sequence-region Bruz_scaf_6687 1 25998
##sequence-region Bruz_scaf_66870 1 1725
##sequence-region Bruz_scaf_66871 1 1725
##sequence-region Bruz_scaf_66872 1 1725
##sequence-region Bruz_scaf_66873 1 1725
##sequence-region Bruz_scaf_66874 1 1725
##sequence-region Bruz_scaf_66875 1 1725
##sequence-region Bruz_scaf_66876 1 1725
##sequence-region Bruz_scaf_66877 1 1725
##sequence-region Bruz_scaf_66878 1 1725
##sequence-region Bruz_scaf_66879 1 1725
##sequence-region Bruz_scaf_6688 1 25986
##sequence-region Bruz_scaf_66880 1 1725
##sequence-region Bruz_scaf_66881 1 1725
##sequence-region Bruz_scaf_66882 1 1725
##sequence-region Bruz_scaf_66883 1 1725
##sequence-region Bruz_scaf_66884 1 1725
##sequence-region Bruz_scaf_66885 1 1725
##sequence-region Bruz_scaf_66886 1 1725
##sequence-region Bruz_scaf_66887 1 1725
##sequence-region Bruz_scaf_66888 1 1725
##sequence-region Bruz_scaf_66889 1 1725
##sequence-region Bruz_scaf_6689 1 25984
##sequence-region Bruz_scaf_66890 1 1725
##sequence-region Bruz_scaf_66891 1 1725
##sequence-region Bruz_scaf_66892 1 1725
##sequence-region Bruz_scaf_66893 1 1725
##sequence-region Bruz_scaf_66894 1 1725
##sequence-region Bruz_scaf_66895 1 1724
##sequence-region Bruz_scaf_66896 1 1724
##sequence-region Bruz_scaf_66897 1 1724
##sequence-region Bruz_scaf_66898 1 1724
##sequence-region Bruz_scaf_66899 1 1724
##sequence-region Bruz_scaf_669 1 99260
##sequence-region Bruz_scaf_6690 1 25983
##sequence-region Bruz_scaf_66900 1 1724
##sequence-region Bruz_scaf_66901 1 1724
##sequence-region Bruz_scaf_66902 1 1724
##sequence-region Bruz_scaf_66903 1 1724
##sequence-region Bruz_scaf_66904 1 1724
##sequence-region Bruz_scaf_66905 1 1724
##sequence-region Bruz_scaf_66906 1 1724
##sequence-region Bruz_scaf_66907 1 1724
##sequence-region Bruz_scaf_66908 1 1724
##sequence-region Bruz_scaf_66909 1 1724
##sequence-region Bruz_scaf_6691 1 25982
##sequence-region Bruz_scaf_66910 1 1724
##sequence-region Bruz_scaf_66911 1 1724
##sequence-region Bruz_scaf_66912 1 1724
##sequence-region Bruz_scaf_66913 1 1724
##sequence-region Bruz_scaf_66914 1 1724
##sequence-region Bruz_scaf_66915 1 1724
##sequence-region Bruz_scaf_66916 1 1724
##sequence-region Bruz_scaf_66917 1 1724
##sequence-region Bruz_scaf_66918 1 1724
##sequence-region Bruz_scaf_66919 1 1724
##sequence-region Bruz_scaf_6692 1 25980
##sequence-region Bruz_scaf_66920 1 1724
##sequence-region Bruz_scaf_66921 1 1724
##sequence-region Bruz_scaf_66922 1 1724
##sequence-region Bruz_scaf_66923 1 1724
##sequence-region Bruz_scaf_66924 1 1724
##sequence-region Bruz_scaf_66925 1 1723
##sequence-region Bruz_scaf_66926 1 1723
##sequence-region Bruz_scaf_66927 1 1723
##sequence-region Bruz_scaf_66928 1 1723
##sequence-region Bruz_scaf_66929 1 1723
##sequence-region Bruz_scaf_6693 1 25977
##sequence-region Bruz_scaf_66930 1 1723
##sequence-region Bruz_scaf_66931 1 1723
##sequence-region Bruz_scaf_66932 1 1723
##sequence-region Bruz_scaf_66933 1 1723
##sequence-region Bruz_scaf_66934 1 1723
##sequence-region Bruz_scaf_66935 1 1723
##sequence-region Bruz_scaf_66936 1 1723
##sequence-region Bruz_scaf_66937 1 1723
##sequence-region Bruz_scaf_66938 1 1723
##sequence-region Bruz_scaf_66939 1 1723
##sequence-region Bruz_scaf_6694 1 25976
##sequence-region Bruz_scaf_66940 1 1723
##sequence-region Bruz_scaf_66941 1 1723
##sequence-region Bruz_scaf_66942 1 1723
##sequence-region Bruz_scaf_66943 1 1723
##sequence-region Bruz_scaf_66944 1 1723
##sequence-region Bruz_scaf_66945 1 1723
##sequence-region Bruz_scaf_66946 1 1723
##sequence-region Bruz_scaf_66947 1 1723
##sequence-region Bruz_scaf_66948 1 1723
##sequence-region Bruz_scaf_66949 1 1723
##sequence-region Bruz_scaf_6695 1 25973
##sequence-region Bruz_scaf_66950 1 1723
##sequence-region Bruz_scaf_66951 1 1723
##sequence-region Bruz_scaf_66952 1 1723
##sequence-region Bruz_scaf_66953 1 1723
##sequence-region Bruz_scaf_66954 1 1723
##sequence-region Bruz_scaf_66955 1 1723
##sequence-region Bruz_scaf_66956 1 1723
##sequence-region Bruz_scaf_66957 1 1723
##sequence-region Bruz_scaf_66958 1 1723
##sequence-region Bruz_scaf_66959 1 1723
##sequence-region Bruz_scaf_6696 1 25971
##sequence-region Bruz_scaf_66960 1 1723
##sequence-region Bruz_scaf_66961 1 1723
##sequence-region Bruz_scaf_66962 1 1723
##sequence-region Bruz_scaf_66963 1 1723
##sequence-region Bruz_scaf_66964 1 1723
##sequence-region Bruz_scaf_66965 1 1723
##sequence-region Bruz_scaf_66966 1 1723
##sequence-region Bruz_scaf_66967 1 1723
##sequence-region Bruz_scaf_66968 1 1723
##sequence-region Bruz_scaf_66969 1 1722
##sequence-region Bruz_scaf_6697 1 25971
##sequence-region Bruz_scaf_66970 1 1722
##sequence-region Bruz_scaf_66971 1 1722
##sequence-region Bruz_scaf_66972 1 1722
##sequence-region Bruz_scaf_66973 1 1722
##sequence-region Bruz_scaf_66974 1 1722
##sequence-region Bruz_scaf_66975 1 1722
##sequence-region Bruz_scaf_66976 1 1722
##sequence-region Bruz_scaf_66977 1 1722
##sequence-region Bruz_scaf_66978 1 1722
##sequence-region Bruz_scaf_66979 1 1722
##sequence-region Bruz_scaf_6698 1 25945
##sequence-region Bruz_scaf_66980 1 1722
##sequence-region Bruz_scaf_66981 1 1722
##sequence-region Bruz_scaf_66982 1 1722
##sequence-region Bruz_scaf_66983 1 1722
##sequence-region Bruz_scaf_66984 1 1722
##sequence-region Bruz_scaf_66985 1 1722
##sequence-region Bruz_scaf_66986 1 1722
##sequence-region Bruz_scaf_66987 1 1722
##sequence-region Bruz_scaf_66988 1 1722
##sequence-region Bruz_scaf_66989 1 1722
##sequence-region Bruz_scaf_6699 1 25934
##sequence-region Bruz_scaf_66990 1 1722
##sequence-region Bruz_scaf_66991 1 1722
##sequence-region Bruz_scaf_66992 1 1722
##sequence-region Bruz_scaf_66993 1 1722
##sequence-region Bruz_scaf_66994 1 1722
##sequence-region Bruz_scaf_66995 1 1722
##sequence-region Bruz_scaf_66996 1 1722
##sequence-region Bruz_scaf_66997 1 1722
##sequence-region Bruz_scaf_66998 1 1722
##sequence-region Bruz_scaf_66999 1 1722
##sequence-region Bruz_scaf_67 1 191686
##sequence-region Bruz_scaf_670 1 99242
##sequence-region Bruz_scaf_6700 1 25934
##sequence-region Bruz_scaf_67000 1 1722
##sequence-region Bruz_scaf_67001 1 1722
##sequence-region Bruz_scaf_67002 1 1722
##sequence-region Bruz_scaf_67003 1 1722
##sequence-region Bruz_scaf_67004 1 1722
##sequence-region Bruz_scaf_67005 1 1722
##sequence-region Bruz_scaf_67006 1 1722
##sequence-region Bruz_scaf_67007 1 1721
##sequence-region Bruz_scaf_67008 1 1721
##sequence-region Bruz_scaf_67009 1 1721
##sequence-region Bruz_scaf_6701 1 25933
##sequence-region Bruz_scaf_67010 1 1721
##sequence-region Bruz_scaf_67011 1 1721
##sequence-region Bruz_scaf_67012 1 1721
##sequence-region Bruz_scaf_67013 1 1721
##sequence-region Bruz_scaf_67014 1 1721
##sequence-region Bruz_scaf_67015 1 1721
##sequence-region Bruz_scaf_67016 1 1721
##sequence-region Bruz_scaf_67017 1 1721
##sequence-region Bruz_scaf_67018 1 1721
##sequence-region Bruz_scaf_67019 1 1721
##sequence-region Bruz_scaf_6702 1 25931
##sequence-region Bruz_scaf_67020 1 1721
##sequence-region Bruz_scaf_67021 1 1721
##sequence-region Bruz_scaf_67022 1 1721
##sequence-region Bruz_scaf_67023 1 1721
##sequence-region Bruz_scaf_67024 1 1721
##sequence-region Bruz_scaf_67025 1 1721
##sequence-region Bruz_scaf_67026 1 1721
##sequence-region Bruz_scaf_67027 1 1721
##sequence-region Bruz_scaf_67028 1 1721
##sequence-region Bruz_scaf_67029 1 1721
##sequence-region Bruz_scaf_6703 1 25924
##sequence-region Bruz_scaf_67030 1 1721
##sequence-region Bruz_scaf_67031 1 1721
##sequence-region Bruz_scaf_67032 1 1721
##sequence-region Bruz_scaf_67033 1 1721
##sequence-region Bruz_scaf_67034 1 1721
##sequence-region Bruz_scaf_67035 1 1721
##sequence-region Bruz_scaf_67036 1 1721
##sequence-region Bruz_scaf_67037 1 1721
##sequence-region Bruz_scaf_67038 1 1721
##sequence-region Bruz_scaf_67039 1 1721
##sequence-region Bruz_scaf_6704 1 25917
##sequence-region Bruz_scaf_67040 1 1720
##sequence-region Bruz_scaf_67041 1 1720
##sequence-region Bruz_scaf_67042 1 1720
##sequence-region Bruz_scaf_67043 1 1720
##sequence-region Bruz_scaf_67044 1 1720
##sequence-region Bruz_scaf_67045 1 1720
##sequence-region Bruz_scaf_67046 1 1720
##sequence-region Bruz_scaf_67047 1 1720
##sequence-region Bruz_scaf_67048 1 1720
##sequence-region Bruz_scaf_67049 1 1720
##sequence-region Bruz_scaf_6705 1 25915
##sequence-region Bruz_scaf_67050 1 1720
##sequence-region Bruz_scaf_67051 1 1720
##sequence-region Bruz_scaf_67052 1 1720
##sequence-region Bruz_scaf_67053 1 1720
##sequence-region Bruz_scaf_67054 1 1720
##sequence-region Bruz_scaf_67055 1 1720
##sequence-region Bruz_scaf_67056 1 1720
##sequence-region Bruz_scaf_67057 1 1720
##sequence-region Bruz_scaf_67058 1 1720
##sequence-region Bruz_scaf_67059 1 1720
##sequence-region Bruz_scaf_6706 1 25910
##sequence-region Bruz_scaf_67060 1 1720
##sequence-region Bruz_scaf_67061 1 1720
##sequence-region Bruz_scaf_67062 1 1720
##sequence-region Bruz_scaf_67063 1 1720
##sequence-region Bruz_scaf_67064 1 1720
##sequence-region Bruz_scaf_67065 1 1720
##sequence-region Bruz_scaf_67066 1 1720
##sequence-region Bruz_scaf_67067 1 1720
##sequence-region Bruz_scaf_67068 1 1720
##sequence-region Bruz_scaf_67069 1 1720
##sequence-region Bruz_scaf_6707 1 25906
##sequence-region Bruz_scaf_67070 1 1719
##sequence-region Bruz_scaf_67071 1 1719
##sequence-region Bruz_scaf_67072 1 1719
##sequence-region Bruz_scaf_67073 1 1719
##sequence-region Bruz_scaf_67074 1 1719
##sequence-region Bruz_scaf_67075 1 1719
##sequence-region Bruz_scaf_67076 1 1719
##sequence-region Bruz_scaf_67077 1 1719
##sequence-region Bruz_scaf_67078 1 1719
##sequence-region Bruz_scaf_67079 1 1719
##sequence-region Bruz_scaf_6708 1 25903
##sequence-region Bruz_scaf_67080 1 1719
##sequence-region Bruz_scaf_67081 1 1719
##sequence-region Bruz_scaf_67082 1 1719
##sequence-region Bruz_scaf_67083 1 1719
##sequence-region Bruz_scaf_67084 1 1719
##sequence-region Bruz_scaf_67085 1 1719
##sequence-region Bruz_scaf_67086 1 1719
##sequence-region Bruz_scaf_67087 1 1719
##sequence-region Bruz_scaf_67088 1 1719
##sequence-region Bruz_scaf_67089 1 1719
##sequence-region Bruz_scaf_6709 1 25903
##sequence-region Bruz_scaf_67090 1 1719
##sequence-region Bruz_scaf_67091 1 1719
##sequence-region Bruz_scaf_67092 1 1719
##sequence-region Bruz_scaf_67093 1 1719
##sequence-region Bruz_scaf_67094 1 1719
##sequence-region Bruz_scaf_67095 1 1719
##sequence-region Bruz_scaf_67096 1 1719
##sequence-region Bruz_scaf_67097 1 1719
##sequence-region Bruz_scaf_67098 1 1719
##sequence-region Bruz_scaf_67099 1 1719
##sequence-region Bruz_scaf_671 1 99078
##sequence-region Bruz_scaf_6710 1 25896
##sequence-region Bruz_scaf_67100 1 1719
##sequence-region Bruz_scaf_67101 1 1719
##sequence-region Bruz_scaf_67102 1 1719
##sequence-region Bruz_scaf_67103 1 1719
##sequence-region Bruz_scaf_67104 1 1719
##sequence-region Bruz_scaf_67105 1 1719
##sequence-region Bruz_scaf_67106 1 1719
##sequence-region Bruz_scaf_67107 1 1719
##sequence-region Bruz_scaf_67108 1 1719
##sequence-region Bruz_scaf_67109 1 1718
##sequence-region Bruz_scaf_6711 1 25893
##sequence-region Bruz_scaf_67110 1 1718
##sequence-region Bruz_scaf_67111 1 1718
##sequence-region Bruz_scaf_67112 1 1718
##sequence-region Bruz_scaf_67113 1 1718
##sequence-region Bruz_scaf_67114 1 1718
##sequence-region Bruz_scaf_67115 1 1718
##sequence-region Bruz_scaf_67116 1 1718
##sequence-region Bruz_scaf_67117 1 1718
##sequence-region Bruz_scaf_67118 1 1718
##sequence-region Bruz_scaf_67119 1 1718
##sequence-region Bruz_scaf_6712 1 25892
##sequence-region Bruz_scaf_67120 1 1718
##sequence-region Bruz_scaf_67121 1 1718
##sequence-region Bruz_scaf_67122 1 1718
##sequence-region Bruz_scaf_67123 1 1718
##sequence-region Bruz_scaf_67124 1 1718
##sequence-region Bruz_scaf_67125 1 1718
##sequence-region Bruz_scaf_67126 1 1718
##sequence-region Bruz_scaf_67127 1 1718
##sequence-region Bruz_scaf_67128 1 1718
##sequence-region Bruz_scaf_67129 1 1718
##sequence-region Bruz_scaf_6713 1 25890
##sequence-region Bruz_scaf_67130 1 1718
##sequence-region Bruz_scaf_67131 1 1718
##sequence-region Bruz_scaf_67132 1 1718
##sequence-region Bruz_scaf_67133 1 1718
##sequence-region Bruz_scaf_67134 1 1718
##sequence-region Bruz_scaf_67135 1 1718
##sequence-region Bruz_scaf_67136 1 1718
##sequence-region Bruz_scaf_67137 1 1718
##sequence-region Bruz_scaf_67138 1 1718
##sequence-region Bruz_scaf_67139 1 1718
##sequence-region Bruz_scaf_6714 1 25890
##sequence-region Bruz_scaf_67140 1 1718
##sequence-region Bruz_scaf_67141 1 1718
##sequence-region Bruz_scaf_67142 1 1718
##sequence-region Bruz_scaf_67143 1 1718
##sequence-region Bruz_scaf_67144 1 1718
##sequence-region Bruz_scaf_67145 1 1718
##sequence-region Bruz_scaf_67146 1 1718
##sequence-region Bruz_scaf_67147 1 1717
##sequence-region Bruz_scaf_67148 1 1717
##sequence-region Bruz_scaf_67149 1 1717
##sequence-region Bruz_scaf_6715 1 25888
##sequence-region Bruz_scaf_67150 1 1717
##sequence-region Bruz_scaf_67151 1 1717
##sequence-region Bruz_scaf_67152 1 1717
##sequence-region Bruz_scaf_67153 1 1717
##sequence-region Bruz_scaf_67154 1 1717
##sequence-region Bruz_scaf_67155 1 1717
##sequence-region Bruz_scaf_67156 1 1717
##sequence-region Bruz_scaf_67157 1 1717
##sequence-region Bruz_scaf_67158 1 1717
##sequence-region Bruz_scaf_67159 1 1717
##sequence-region Bruz_scaf_6716 1 25878
##sequence-region Bruz_scaf_67160 1 1717
##sequence-region Bruz_scaf_67161 1 1717
##sequence-region Bruz_scaf_67162 1 1717
##sequence-region Bruz_scaf_67163 1 1717
##sequence-region Bruz_scaf_67164 1 1717
##sequence-region Bruz_scaf_67165 1 1717
##sequence-region Bruz_scaf_67166 1 1717
##sequence-region Bruz_scaf_67167 1 1717
##sequence-region Bruz_scaf_67168 1 1717
##sequence-region Bruz_scaf_67169 1 1717
##sequence-region Bruz_scaf_6717 1 25872
##sequence-region Bruz_scaf_67170 1 1717
##sequence-region Bruz_scaf_67171 1 1717
##sequence-region Bruz_scaf_67172 1 1717
##sequence-region Bruz_scaf_67173 1 1717
##sequence-region Bruz_scaf_67174 1 1717
##sequence-region Bruz_scaf_67175 1 1717
##sequence-region Bruz_scaf_67176 1 1717
##sequence-region Bruz_scaf_67177 1 1717
##sequence-region Bruz_scaf_67178 1 1717
##sequence-region Bruz_scaf_67179 1 1717
##sequence-region Bruz_scaf_6718 1 25870
##sequence-region Bruz_scaf_67180 1 1717
##sequence-region Bruz_scaf_67181 1 1717
##sequence-region Bruz_scaf_67182 1 1716
##sequence-region Bruz_scaf_67183 1 1716
##sequence-region Bruz_scaf_67184 1 1716
##sequence-region Bruz_scaf_67185 1 1716
##sequence-region Bruz_scaf_67186 1 1716
##sequence-region Bruz_scaf_67187 1 1716
##sequence-region Bruz_scaf_67188 1 1716
##sequence-region Bruz_scaf_67189 1 1716
##sequence-region Bruz_scaf_6719 1 25870
##sequence-region Bruz_scaf_67190 1 1716
##sequence-region Bruz_scaf_67191 1 1716
##sequence-region Bruz_scaf_67192 1 1716
##sequence-region Bruz_scaf_67193 1 1716
##sequence-region Bruz_scaf_67194 1 1716
##sequence-region Bruz_scaf_67195 1 1716
##sequence-region Bruz_scaf_67196 1 1716
##sequence-region Bruz_scaf_67197 1 1716
##sequence-region Bruz_scaf_67198 1 1716
##sequence-region Bruz_scaf_67199 1 1716
##sequence-region Bruz_scaf_672 1 99071
##sequence-region Bruz_scaf_6720 1 25865
##sequence-region Bruz_scaf_67200 1 1716
##sequence-region Bruz_scaf_67201 1 1716
##sequence-region Bruz_scaf_67202 1 1716
##sequence-region Bruz_scaf_67203 1 1716
##sequence-region Bruz_scaf_67204 1 1716
##sequence-region Bruz_scaf_67205 1 1716
##sequence-region Bruz_scaf_67206 1 1716
##sequence-region Bruz_scaf_67207 1 1716
##sequence-region Bruz_scaf_67208 1 1716
##sequence-region Bruz_scaf_67209 1 1716
##sequence-region Bruz_scaf_6721 1 25865
##sequence-region Bruz_scaf_67210 1 1716
##sequence-region Bruz_scaf_67211 1 1716
##sequence-region Bruz_scaf_67212 1 1716
##sequence-region Bruz_scaf_67213 1 1716
##sequence-region Bruz_scaf_67214 1 1716
##sequence-region Bruz_scaf_67215 1 1716
##sequence-region Bruz_scaf_67216 1 1716
##sequence-region Bruz_scaf_67217 1 1716
##sequence-region Bruz_scaf_67218 1 1716
##sequence-region Bruz_scaf_67219 1 1716
##sequence-region Bruz_scaf_6722 1 25859
##sequence-region Bruz_scaf_67220 1 1716
##sequence-region Bruz_scaf_67221 1 1716
##sequence-region Bruz_scaf_67222 1 1716
##sequence-region Bruz_scaf_67223 1 1716
##sequence-region Bruz_scaf_67224 1 1716
##sequence-region Bruz_scaf_67225 1 1716
##sequence-region Bruz_scaf_67226 1 1715
##sequence-region Bruz_scaf_67227 1 1715
##sequence-region Bruz_scaf_67228 1 1715
##sequence-region Bruz_scaf_67229 1 1715
##sequence-region Bruz_scaf_6723 1 25855
##sequence-region Bruz_scaf_67230 1 1715
##sequence-region Bruz_scaf_67231 1 1715
##sequence-region Bruz_scaf_67232 1 1715
##sequence-region Bruz_scaf_67233 1 1715
##sequence-region Bruz_scaf_67234 1 1715
##sequence-region Bruz_scaf_67235 1 1715
##sequence-region Bruz_scaf_67236 1 1715
##sequence-region Bruz_scaf_67237 1 1715
##sequence-region Bruz_scaf_67238 1 1715
##sequence-region Bruz_scaf_67239 1 1715
##sequence-region Bruz_scaf_6724 1 25852
##sequence-region Bruz_scaf_67240 1 1715
##sequence-region Bruz_scaf_67241 1 1715
##sequence-region Bruz_scaf_67242 1 1715
##sequence-region Bruz_scaf_67243 1 1715
##sequence-region Bruz_scaf_67244 1 1715
##sequence-region Bruz_scaf_67245 1 1715
##sequence-region Bruz_scaf_67246 1 1715
##sequence-region Bruz_scaf_67247 1 1715
##sequence-region Bruz_scaf_67248 1 1715
##sequence-region Bruz_scaf_67249 1 1715
##sequence-region Bruz_scaf_6725 1 25851
##sequence-region Bruz_scaf_67250 1 1715
##sequence-region Bruz_scaf_67251 1 1715
##sequence-region Bruz_scaf_67252 1 1715
##sequence-region Bruz_scaf_67253 1 1715
##sequence-region Bruz_scaf_67254 1 1715
##sequence-region Bruz_scaf_67255 1 1715
##sequence-region Bruz_scaf_67256 1 1715
##sequence-region Bruz_scaf_67257 1 1715
##sequence-region Bruz_scaf_67258 1 1715
##sequence-region Bruz_scaf_67259 1 1715
##sequence-region Bruz_scaf_6726 1 25850
##sequence-region Bruz_scaf_67260 1 1715
##sequence-region Bruz_scaf_67261 1 1715
##sequence-region Bruz_scaf_67262 1 1715
##sequence-region Bruz_scaf_67263 1 1715
##sequence-region Bruz_scaf_67264 1 1715
##sequence-region Bruz_scaf_67265 1 1715
##sequence-region Bruz_scaf_67266 1 1715
##sequence-region Bruz_scaf_67267 1 1715
##sequence-region Bruz_scaf_67268 1 1715
##sequence-region Bruz_scaf_67269 1 1715
##sequence-region Bruz_scaf_6727 1 25848
##sequence-region Bruz_scaf_67270 1 1714
##sequence-region Bruz_scaf_67271 1 1714
##sequence-region Bruz_scaf_67272 1 1714
##sequence-region Bruz_scaf_67273 1 1714
##sequence-region Bruz_scaf_67274 1 1714
##sequence-region Bruz_scaf_67275 1 1714
##sequence-region Bruz_scaf_67276 1 1714
##sequence-region Bruz_scaf_67277 1 1714
##sequence-region Bruz_scaf_67278 1 1714
##sequence-region Bruz_scaf_67279 1 1714
##sequence-region Bruz_scaf_6728 1 25848
##sequence-region Bruz_scaf_67280 1 1714
##sequence-region Bruz_scaf_67281 1 1714
##sequence-region Bruz_scaf_67282 1 1714
##sequence-region Bruz_scaf_67283 1 1714
##sequence-region Bruz_scaf_67284 1 1714
##sequence-region Bruz_scaf_67285 1 1714
##sequence-region Bruz_scaf_67286 1 1714
##sequence-region Bruz_scaf_67287 1 1714
##sequence-region Bruz_scaf_67288 1 1714
##sequence-region Bruz_scaf_67289 1 1714
##sequence-region Bruz_scaf_6729 1 25846
##sequence-region Bruz_scaf_67290 1 1714
##sequence-region Bruz_scaf_67291 1 1714
##sequence-region Bruz_scaf_67292 1 1714
##sequence-region Bruz_scaf_67293 1 1714
##sequence-region Bruz_scaf_67294 1 1714
##sequence-region Bruz_scaf_67295 1 1714
##sequence-region Bruz_scaf_67296 1 1714
##sequence-region Bruz_scaf_67297 1 1714
##sequence-region Bruz_scaf_67298 1 1714
##sequence-region Bruz_scaf_67299 1 1714
##sequence-region Bruz_scaf_673 1 99046
##sequence-region Bruz_scaf_6730 1 25845
##sequence-region Bruz_scaf_67300 1 1714
##sequence-region Bruz_scaf_67301 1 1713
##sequence-region Bruz_scaf_67302 1 1713
##sequence-region Bruz_scaf_67303 1 1713
##sequence-region Bruz_scaf_67304 1 1713
##sequence-region Bruz_scaf_67305 1 1713
##sequence-region Bruz_scaf_67306 1 1713
##sequence-region Bruz_scaf_67307 1 1713
##sequence-region Bruz_scaf_67308 1 1713
##sequence-region Bruz_scaf_67309 1 1713
##sequence-region Bruz_scaf_6731 1 25842
##sequence-region Bruz_scaf_67310 1 1713
##sequence-region Bruz_scaf_67311 1 1713
##sequence-region Bruz_scaf_67312 1 1713
##sequence-region Bruz_scaf_67313 1 1713
##sequence-region Bruz_scaf_67314 1 1713
##sequence-region Bruz_scaf_67315 1 1713
##sequence-region Bruz_scaf_67316 1 1713
##sequence-region Bruz_scaf_67317 1 1713
##sequence-region Bruz_scaf_67318 1 1713
##sequence-region Bruz_scaf_67319 1 1713
##sequence-region Bruz_scaf_6732 1 25840
##sequence-region Bruz_scaf_67320 1 1713
##sequence-region Bruz_scaf_67321 1 1713
##sequence-region Bruz_scaf_67322 1 1713
##sequence-region Bruz_scaf_67323 1 1713
##sequence-region Bruz_scaf_67324 1 1713
##sequence-region Bruz_scaf_67325 1 1713
##sequence-region Bruz_scaf_67326 1 1713
##sequence-region Bruz_scaf_67327 1 1713
##sequence-region Bruz_scaf_67328 1 1713
##sequence-region Bruz_scaf_67329 1 1713
##sequence-region Bruz_scaf_6733 1 25837
##sequence-region Bruz_scaf_67330 1 1713
##sequence-region Bruz_scaf_67331 1 1713
##sequence-region Bruz_scaf_67332 1 1713
##sequence-region Bruz_scaf_67333 1 1713
##sequence-region Bruz_scaf_67334 1 1713
##sequence-region Bruz_scaf_67335 1 1713
##sequence-region Bruz_scaf_67336 1 1713
##sequence-region Bruz_scaf_67337 1 1713
##sequence-region Bruz_scaf_67338 1 1713
##sequence-region Bruz_scaf_67339 1 1713
##sequence-region Bruz_scaf_6734 1 25831
##sequence-region Bruz_scaf_67340 1 1713
##sequence-region Bruz_scaf_67341 1 1713
##sequence-region Bruz_scaf_67342 1 1713
##sequence-region Bruz_scaf_67343 1 1712
##sequence-region Bruz_scaf_67344 1 1712
##sequence-region Bruz_scaf_67345 1 1712
##sequence-region Bruz_scaf_67346 1 1712
##sequence-region Bruz_scaf_67347 1 1712
##sequence-region Bruz_scaf_67348 1 1712
##sequence-region Bruz_scaf_67349 1 1712
##sequence-region Bruz_scaf_6735 1 25829
##sequence-region Bruz_scaf_67350 1 1712
##sequence-region Bruz_scaf_67351 1 1712
##sequence-region Bruz_scaf_67352 1 1712
##sequence-region Bruz_scaf_67353 1 1712
##sequence-region Bruz_scaf_67354 1 1712
##sequence-region Bruz_scaf_67355 1 1712
##sequence-region Bruz_scaf_67356 1 1712
##sequence-region Bruz_scaf_67357 1 1712
##sequence-region Bruz_scaf_67358 1 1712
##sequence-region Bruz_scaf_67359 1 1712
##sequence-region Bruz_scaf_6736 1 25824
##sequence-region Bruz_scaf_67360 1 1712
##sequence-region Bruz_scaf_67361 1 1712
##sequence-region Bruz_scaf_67362 1 1712
##sequence-region Bruz_scaf_67363 1 1712
##sequence-region Bruz_scaf_67364 1 1712
##sequence-region Bruz_scaf_67365 1 1712
##sequence-region Bruz_scaf_67366 1 1712
##sequence-region Bruz_scaf_67367 1 1712
##sequence-region Bruz_scaf_67368 1 1712
##sequence-region Bruz_scaf_67369 1 1712
##sequence-region Bruz_scaf_6737 1 25824
##sequence-region Bruz_scaf_67370 1 1712
##sequence-region Bruz_scaf_67371 1 1712
##sequence-region Bruz_scaf_67372 1 1712
##sequence-region Bruz_scaf_67373 1 1712
##sequence-region Bruz_scaf_67374 1 1712
##sequence-region Bruz_scaf_67375 1 1712
##sequence-region Bruz_scaf_67376 1 1712
##sequence-region Bruz_scaf_67377 1 1712
##sequence-region Bruz_scaf_67378 1 1712
##sequence-region Bruz_scaf_67379 1 1712
##sequence-region Bruz_scaf_6738 1 25813
##sequence-region Bruz_scaf_67380 1 1712
##sequence-region Bruz_scaf_67381 1 1712
##sequence-region Bruz_scaf_67382 1 1712
##sequence-region Bruz_scaf_67383 1 1711
##sequence-region Bruz_scaf_67384 1 1711
##sequence-region Bruz_scaf_67385 1 1711
##sequence-region Bruz_scaf_67386 1 1711
##sequence-region Bruz_scaf_67387 1 1711
##sequence-region Bruz_scaf_67388 1 1711
##sequence-region Bruz_scaf_67389 1 1711
##sequence-region Bruz_scaf_6739 1 25810
##sequence-region Bruz_scaf_67390 1 1711
##sequence-region Bruz_scaf_67391 1 1711
##sequence-region Bruz_scaf_67392 1 1711
##sequence-region Bruz_scaf_67393 1 1711
##sequence-region Bruz_scaf_67394 1 1711
##sequence-region Bruz_scaf_67395 1 1711
##sequence-region Bruz_scaf_67396 1 1711
##sequence-region Bruz_scaf_67397 1 1711
##sequence-region Bruz_scaf_67398 1 1711
##sequence-region Bruz_scaf_67399 1 1711
##sequence-region Bruz_scaf_674 1 98973
##sequence-region Bruz_scaf_6740 1 25802
##sequence-region Bruz_scaf_67400 1 1711
##sequence-region Bruz_scaf_67401 1 1711
##sequence-region Bruz_scaf_67402 1 1711
##sequence-region Bruz_scaf_67403 1 1711
##sequence-region Bruz_scaf_67404 1 1711
##sequence-region Bruz_scaf_67405 1 1711
##sequence-region Bruz_scaf_67406 1 1711
##sequence-region Bruz_scaf_67407 1 1711
##sequence-region Bruz_scaf_67408 1 1711
##sequence-region Bruz_scaf_67409 1 1711
##sequence-region Bruz_scaf_6741 1 25802
##sequence-region Bruz_scaf_67410 1 1711
##sequence-region Bruz_scaf_67411 1 1711
##sequence-region Bruz_scaf_67412 1 1711
##sequence-region Bruz_scaf_67413 1 1711
##sequence-region Bruz_scaf_67414 1 1711
##sequence-region Bruz_scaf_67415 1 1711
##sequence-region Bruz_scaf_67416 1 1711
##sequence-region Bruz_scaf_67417 1 1711
##sequence-region Bruz_scaf_67418 1 1710
##sequence-region Bruz_scaf_67419 1 1710
##sequence-region Bruz_scaf_6742 1 25789
##sequence-region Bruz_scaf_67420 1 1710
##sequence-region Bruz_scaf_67421 1 1710
##sequence-region Bruz_scaf_67422 1 1710
##sequence-region Bruz_scaf_67423 1 1710
##sequence-region Bruz_scaf_67424 1 1710
##sequence-region Bruz_scaf_67425 1 1710
##sequence-region Bruz_scaf_67426 1 1710
##sequence-region Bruz_scaf_67427 1 1710
##sequence-region Bruz_scaf_67428 1 1710
##sequence-region Bruz_scaf_67429 1 1710
##sequence-region Bruz_scaf_6743 1 25789
##sequence-region Bruz_scaf_67430 1 1710
##sequence-region Bruz_scaf_67431 1 1710
##sequence-region Bruz_scaf_67432 1 1710
##sequence-region Bruz_scaf_67433 1 1710
##sequence-region Bruz_scaf_67434 1 1710
##sequence-region Bruz_scaf_67435 1 1710
##sequence-region Bruz_scaf_67436 1 1710
##sequence-region Bruz_scaf_67437 1 1710
##sequence-region Bruz_scaf_67438 1 1710
##sequence-region Bruz_scaf_67439 1 1710
##sequence-region Bruz_scaf_6744 1 25785
##sequence-region Bruz_scaf_67440 1 1710
##sequence-region Bruz_scaf_67441 1 1710
##sequence-region Bruz_scaf_67442 1 1710
##sequence-region Bruz_scaf_67443 1 1710
##sequence-region Bruz_scaf_67444 1 1710
##sequence-region Bruz_scaf_67445 1 1710
##sequence-region Bruz_scaf_67446 1 1710
##sequence-region Bruz_scaf_67447 1 1710
##sequence-region Bruz_scaf_67448 1 1710
##sequence-region Bruz_scaf_67449 1 1710
##sequence-region Bruz_scaf_6745 1 25784
##sequence-region Bruz_scaf_67450 1 1710
##sequence-region Bruz_scaf_67451 1 1710
##sequence-region Bruz_scaf_67452 1 1710
##sequence-region Bruz_scaf_67453 1 1710
##sequence-region Bruz_scaf_67454 1 1710
##sequence-region Bruz_scaf_67455 1 1710
##sequence-region Bruz_scaf_67456 1 1710
##sequence-region Bruz_scaf_67457 1 1710
##sequence-region Bruz_scaf_67458 1 1710
##sequence-region Bruz_scaf_67459 1 1710
##sequence-region Bruz_scaf_6746 1 25779
##sequence-region Bruz_scaf_67460 1 1710
##sequence-region Bruz_scaf_67461 1 1710
##sequence-region Bruz_scaf_67462 1 1710
##sequence-region Bruz_scaf_67463 1 1710
##sequence-region Bruz_scaf_67464 1 1710
##sequence-region Bruz_scaf_67465 1 1710
##sequence-region Bruz_scaf_67466 1 1710
##sequence-region Bruz_scaf_67467 1 1710
##sequence-region Bruz_scaf_67468 1 1709
##sequence-region Bruz_scaf_67469 1 1709
##sequence-region Bruz_scaf_6747 1 25778
##sequence-region Bruz_scaf_67470 1 1709
##sequence-region Bruz_scaf_67471 1 1709
##sequence-region Bruz_scaf_67472 1 1709
##sequence-region Bruz_scaf_67473 1 1709
##sequence-region Bruz_scaf_67474 1 1709
##sequence-region Bruz_scaf_67475 1 1709
##sequence-region Bruz_scaf_67476 1 1709
##sequence-region Bruz_scaf_67477 1 1709
##sequence-region Bruz_scaf_67478 1 1709
##sequence-region Bruz_scaf_67479 1 1709
##sequence-region Bruz_scaf_6748 1 25777
##sequence-region Bruz_scaf_67480 1 1709
##sequence-region Bruz_scaf_67481 1 1709
##sequence-region Bruz_scaf_67482 1 1709
##sequence-region Bruz_scaf_67483 1 1709
##sequence-region Bruz_scaf_67484 1 1709
##sequence-region Bruz_scaf_67485 1 1709
##sequence-region Bruz_scaf_67486 1 1709
##sequence-region Bruz_scaf_67487 1 1709
##sequence-region Bruz_scaf_67488 1 1709
##sequence-region Bruz_scaf_67489 1 1709
##sequence-region Bruz_scaf_6749 1 25769
##sequence-region Bruz_scaf_67490 1 1709
##sequence-region Bruz_scaf_67491 1 1709
##sequence-region Bruz_scaf_67492 1 1709
##sequence-region Bruz_scaf_67493 1 1709
##sequence-region Bruz_scaf_67494 1 1709
##sequence-region Bruz_scaf_67495 1 1709
##sequence-region Bruz_scaf_67496 1 1709
##sequence-region Bruz_scaf_67497 1 1709
##sequence-region Bruz_scaf_67498 1 1709
##sequence-region Bruz_scaf_67499 1 1709
##sequence-region Bruz_scaf_675 1 98909
##sequence-region Bruz_scaf_6750 1 25768
##sequence-region Bruz_scaf_67500 1 1709
##sequence-region Bruz_scaf_67501 1 1709
##sequence-region Bruz_scaf_67502 1 1709
##sequence-region Bruz_scaf_67503 1 1709
##sequence-region Bruz_scaf_67504 1 1709
##sequence-region Bruz_scaf_67505 1 1709
##sequence-region Bruz_scaf_67506 1 1709
##sequence-region Bruz_scaf_67507 1 1709
##sequence-region Bruz_scaf_67508 1 1709
##sequence-region Bruz_scaf_67509 1 1708
##sequence-region Bruz_scaf_6751 1 25766
##sequence-region Bruz_scaf_67510 1 1708
##sequence-region Bruz_scaf_67511 1 1708
##sequence-region Bruz_scaf_67512 1 1708
##sequence-region Bruz_scaf_67513 1 1708
##sequence-region Bruz_scaf_67514 1 1708
##sequence-region Bruz_scaf_67515 1 1708
##sequence-region Bruz_scaf_67516 1 1708
##sequence-region Bruz_scaf_67517 1 1708
##sequence-region Bruz_scaf_67518 1 1708
##sequence-region Bruz_scaf_67519 1 1708
##sequence-region Bruz_scaf_6752 1 25762
##sequence-region Bruz_scaf_67520 1 1708
##sequence-region Bruz_scaf_67521 1 1708
##sequence-region Bruz_scaf_67522 1 1708
##sequence-region Bruz_scaf_67523 1 1708
##sequence-region Bruz_scaf_67524 1 1708
##sequence-region Bruz_scaf_67525 1 1708
##sequence-region Bruz_scaf_67526 1 1708
##sequence-region Bruz_scaf_67527 1 1708
##sequence-region Bruz_scaf_67528 1 1708
##sequence-region Bruz_scaf_67529 1 1708
##sequence-region Bruz_scaf_6753 1 25757
##sequence-region Bruz_scaf_67530 1 1708
##sequence-region Bruz_scaf_67531 1 1708
##sequence-region Bruz_scaf_67532 1 1708
##sequence-region Bruz_scaf_67533 1 1708
##sequence-region Bruz_scaf_67534 1 1708
##sequence-region Bruz_scaf_67535 1 1708
##sequence-region Bruz_scaf_67536 1 1708
##sequence-region Bruz_scaf_67537 1 1708
##sequence-region Bruz_scaf_67538 1 1708
##sequence-region Bruz_scaf_67539 1 1708
##sequence-region Bruz_scaf_6754 1 25755
##sequence-region Bruz_scaf_67540 1 1708
##sequence-region Bruz_scaf_67541 1 1708
##sequence-region Bruz_scaf_67542 1 1708
##sequence-region Bruz_scaf_67543 1 1708
##sequence-region Bruz_scaf_67544 1 1708
##sequence-region Bruz_scaf_67545 1 1707
##sequence-region Bruz_scaf_67546 1 1707
##sequence-region Bruz_scaf_67547 1 1707
##sequence-region Bruz_scaf_67548 1 1707
##sequence-region Bruz_scaf_67549 1 1707
##sequence-region Bruz_scaf_6755 1 25749
##sequence-region Bruz_scaf_67550 1 1707
##sequence-region Bruz_scaf_67551 1 1707
##sequence-region Bruz_scaf_67552 1 1707
##sequence-region Bruz_scaf_67553 1 1707
##sequence-region Bruz_scaf_67554 1 1707
##sequence-region Bruz_scaf_67555 1 1707
##sequence-region Bruz_scaf_67556 1 1707
##sequence-region Bruz_scaf_67557 1 1707
##sequence-region Bruz_scaf_67558 1 1707
##sequence-region Bruz_scaf_67559 1 1707
##sequence-region Bruz_scaf_6756 1 25749
##sequence-region Bruz_scaf_67560 1 1707
##sequence-region Bruz_scaf_67561 1 1707
##sequence-region Bruz_scaf_67562 1 1707
##sequence-region Bruz_scaf_67563 1 1707
##sequence-region Bruz_scaf_67564 1 1707
##sequence-region Bruz_scaf_67565 1 1707
##sequence-region Bruz_scaf_67566 1 1707
##sequence-region Bruz_scaf_67567 1 1707
##sequence-region Bruz_scaf_67568 1 1707
##sequence-region Bruz_scaf_67569 1 1707
##sequence-region Bruz_scaf_6757 1 25744
##sequence-region Bruz_scaf_67570 1 1707
##sequence-region Bruz_scaf_67571 1 1707
##sequence-region Bruz_scaf_67572 1 1707
##sequence-region Bruz_scaf_67573 1 1707
##sequence-region Bruz_scaf_67574 1 1707
##sequence-region Bruz_scaf_67575 1 1707
##sequence-region Bruz_scaf_67576 1 1707
##sequence-region Bruz_scaf_67577 1 1707
##sequence-region Bruz_scaf_67578 1 1707
##sequence-region Bruz_scaf_67579 1 1707
##sequence-region Bruz_scaf_6758 1 25743
##sequence-region Bruz_scaf_67580 1 1707
##sequence-region Bruz_scaf_67581 1 1707
##sequence-region Bruz_scaf_67582 1 1707
##sequence-region Bruz_scaf_67583 1 1707
##sequence-region Bruz_scaf_67584 1 1707
##sequence-region Bruz_scaf_67585 1 1706
##sequence-region Bruz_scaf_67586 1 1706
##sequence-region Bruz_scaf_67587 1 1706
##sequence-region Bruz_scaf_67588 1 1706
##sequence-region Bruz_scaf_67589 1 1706
##sequence-region Bruz_scaf_6759 1 25742
##sequence-region Bruz_scaf_67590 1 1706
##sequence-region Bruz_scaf_67591 1 1706
##sequence-region Bruz_scaf_67592 1 1706
##sequence-region Bruz_scaf_67593 1 1706
##sequence-region Bruz_scaf_67594 1 1706
##sequence-region Bruz_scaf_67595 1 1706
##sequence-region Bruz_scaf_67596 1 1706
##sequence-region Bruz_scaf_67597 1 1706
##sequence-region Bruz_scaf_67598 1 1706
##sequence-region Bruz_scaf_67599 1 1706
##sequence-region Bruz_scaf_676 1 98771
##sequence-region Bruz_scaf_6760 1 25732
##sequence-region Bruz_scaf_67600 1 1706
##sequence-region Bruz_scaf_67601 1 1706
##sequence-region Bruz_scaf_67602 1 1706
##sequence-region Bruz_scaf_67603 1 1706
##sequence-region Bruz_scaf_67604 1 1706
##sequence-region Bruz_scaf_67605 1 1706
##sequence-region Bruz_scaf_67606 1 1706
##sequence-region Bruz_scaf_67607 1 1706
##sequence-region Bruz_scaf_67608 1 1706
##sequence-region Bruz_scaf_67609 1 1706
##sequence-region Bruz_scaf_6761 1 25732
##sequence-region Bruz_scaf_67610 1 1706
##sequence-region Bruz_scaf_67611 1 1706
##sequence-region Bruz_scaf_67612 1 1706
##sequence-region Bruz_scaf_67613 1 1706
##sequence-region Bruz_scaf_67614 1 1706
##sequence-region Bruz_scaf_67615 1 1706
##sequence-region Bruz_scaf_67616 1 1706
##sequence-region Bruz_scaf_67617 1 1706
##sequence-region Bruz_scaf_67618 1 1706
##sequence-region Bruz_scaf_67619 1 1706
##sequence-region Bruz_scaf_6762 1 25719
##sequence-region Bruz_scaf_67620 1 1706
##sequence-region Bruz_scaf_67621 1 1706
##sequence-region Bruz_scaf_67622 1 1706
##sequence-region Bruz_scaf_67623 1 1706
##sequence-region Bruz_scaf_67624 1 1706
##sequence-region Bruz_scaf_67625 1 1706
##sequence-region Bruz_scaf_67626 1 1706
##sequence-region Bruz_scaf_67627 1 1706
##sequence-region Bruz_scaf_67628 1 1706
##sequence-region Bruz_scaf_67629 1 1706
##sequence-region Bruz_scaf_6763 1 25715
##sequence-region Bruz_scaf_67630 1 1706
##sequence-region Bruz_scaf_67631 1 1705
##sequence-region Bruz_scaf_67632 1 1705
##sequence-region Bruz_scaf_67633 1 1705
##sequence-region Bruz_scaf_67634 1 1705
##sequence-region Bruz_scaf_67635 1 1705
##sequence-region Bruz_scaf_67636 1 1705
##sequence-region Bruz_scaf_67637 1 1705
##sequence-region Bruz_scaf_67638 1 1705
##sequence-region Bruz_scaf_67639 1 1705
##sequence-region Bruz_scaf_6764 1 25713
##sequence-region Bruz_scaf_67640 1 1705
##sequence-region Bruz_scaf_67641 1 1705
##sequence-region Bruz_scaf_67642 1 1705
##sequence-region Bruz_scaf_67643 1 1705
##sequence-region Bruz_scaf_67644 1 1705
##sequence-region Bruz_scaf_67645 1 1705
##sequence-region Bruz_scaf_67646 1 1705
##sequence-region Bruz_scaf_67647 1 1705
##sequence-region Bruz_scaf_67648 1 1705
##sequence-region Bruz_scaf_67649 1 1705
##sequence-region Bruz_scaf_6765 1 25702
##sequence-region Bruz_scaf_67650 1 1705
##sequence-region Bruz_scaf_67651 1 1705
##sequence-region Bruz_scaf_67652 1 1705
##sequence-region Bruz_scaf_67653 1 1705
##sequence-region Bruz_scaf_67654 1 1705
##sequence-region Bruz_scaf_67655 1 1705
##sequence-region Bruz_scaf_67656 1 1705
##sequence-region Bruz_scaf_67657 1 1705
##sequence-region Bruz_scaf_67658 1 1705
##sequence-region Bruz_scaf_67659 1 1705
##sequence-region Bruz_scaf_6766 1 25700
##sequence-region Bruz_scaf_67660 1 1705
##sequence-region Bruz_scaf_67661 1 1705
##sequence-region Bruz_scaf_67662 1 1705
##sequence-region Bruz_scaf_67663 1 1705
##sequence-region Bruz_scaf_67664 1 1705
##sequence-region Bruz_scaf_67665 1 1705
##sequence-region Bruz_scaf_67666 1 1705
##sequence-region Bruz_scaf_67667 1 1705
##sequence-region Bruz_scaf_67668 1 1705
##sequence-region Bruz_scaf_67669 1 1705
##sequence-region Bruz_scaf_6767 1 25700
##sequence-region Bruz_scaf_67670 1 1705
##sequence-region Bruz_scaf_67671 1 1705
##sequence-region Bruz_scaf_67672 1 1705
##sequence-region Bruz_scaf_67673 1 1705
##sequence-region Bruz_scaf_67674 1 1705
##sequence-region Bruz_scaf_67675 1 1705
##sequence-region Bruz_scaf_67676 1 1705
##sequence-region Bruz_scaf_67677 1 1705
##sequence-region Bruz_scaf_67678 1 1704
##sequence-region Bruz_scaf_67679 1 1704
##sequence-region Bruz_scaf_6768 1 25694
##sequence-region Bruz_scaf_67680 1 1704
##sequence-region Bruz_scaf_67681 1 1704
##sequence-region Bruz_scaf_67682 1 1704
##sequence-region Bruz_scaf_67683 1 1704
##sequence-region Bruz_scaf_67684 1 1704
##sequence-region Bruz_scaf_67685 1 1704
##sequence-region Bruz_scaf_67686 1 1704
##sequence-region Bruz_scaf_67687 1 1704
##sequence-region Bruz_scaf_67688 1 1704
##sequence-region Bruz_scaf_67689 1 1704
##sequence-region Bruz_scaf_6769 1 25689
##sequence-region Bruz_scaf_67690 1 1704
##sequence-region Bruz_scaf_67691 1 1704
##sequence-region Bruz_scaf_67692 1 1704
##sequence-region Bruz_scaf_67693 1 1704
##sequence-region Bruz_scaf_67694 1 1704
##sequence-region Bruz_scaf_67695 1 1704
##sequence-region Bruz_scaf_67696 1 1704
##sequence-region Bruz_scaf_67697 1 1704
##sequence-region Bruz_scaf_67698 1 1704
##sequence-region Bruz_scaf_67699 1 1704
##sequence-region Bruz_scaf_677 1 98636
##sequence-region Bruz_scaf_6770 1 25688
##sequence-region Bruz_scaf_67700 1 1704
##sequence-region Bruz_scaf_67701 1 1704
##sequence-region Bruz_scaf_67702 1 1704
##sequence-region Bruz_scaf_67703 1 1704
##sequence-region Bruz_scaf_67704 1 1704
##sequence-region Bruz_scaf_67705 1 1704
##sequence-region Bruz_scaf_67706 1 1704
##sequence-region Bruz_scaf_67707 1 1704
##sequence-region Bruz_scaf_67708 1 1704
##sequence-region Bruz_scaf_67709 1 1704
##sequence-region Bruz_scaf_6771 1 25688
##sequence-region Bruz_scaf_67710 1 1704
##sequence-region Bruz_scaf_67711 1 1704
##sequence-region Bruz_scaf_67712 1 1704
##sequence-region Bruz_scaf_67713 1 1704
##sequence-region Bruz_scaf_67714 1 1704
##sequence-region Bruz_scaf_67715 1 1704
##sequence-region Bruz_scaf_67716 1 1704
##sequence-region Bruz_scaf_67717 1 1704
##sequence-region Bruz_scaf_67718 1 1704
##sequence-region Bruz_scaf_67719 1 1704
##sequence-region Bruz_scaf_6772 1 25679
##sequence-region Bruz_scaf_67720 1 1703
##sequence-region Bruz_scaf_67721 1 1703
##sequence-region Bruz_scaf_67722 1 1703
##sequence-region Bruz_scaf_67723 1 1703
##sequence-region Bruz_scaf_67724 1 1703
##sequence-region Bruz_scaf_67725 1 1703
##sequence-region Bruz_scaf_67726 1 1703
##sequence-region Bruz_scaf_67727 1 1703
##sequence-region Bruz_scaf_67728 1 1703
##sequence-region Bruz_scaf_67729 1 1703
##sequence-region Bruz_scaf_6773 1 25678
##sequence-region Bruz_scaf_67730 1 1703
##sequence-region Bruz_scaf_67731 1 1703
##sequence-region Bruz_scaf_67732 1 1703
##sequence-region Bruz_scaf_67733 1 1703
##sequence-region Bruz_scaf_67734 1 1703
##sequence-region Bruz_scaf_67735 1 1703
##sequence-region Bruz_scaf_67736 1 1703
##sequence-region Bruz_scaf_67737 1 1703
##sequence-region Bruz_scaf_67738 1 1703
##sequence-region Bruz_scaf_67739 1 1703
##sequence-region Bruz_scaf_6774 1 25677
##sequence-region Bruz_scaf_67740 1 1703
##sequence-region Bruz_scaf_67741 1 1703
##sequence-region Bruz_scaf_67742 1 1703
##sequence-region Bruz_scaf_67743 1 1703
##sequence-region Bruz_scaf_67744 1 1703
##sequence-region Bruz_scaf_67745 1 1703
##sequence-region Bruz_scaf_67746 1 1703
##sequence-region Bruz_scaf_67747 1 1703
##sequence-region Bruz_scaf_67748 1 1703
##sequence-region Bruz_scaf_67749 1 1703
##sequence-region Bruz_scaf_6775 1 25674
##sequence-region Bruz_scaf_67750 1 1703
##sequence-region Bruz_scaf_67751 1 1703
##sequence-region Bruz_scaf_67752 1 1703
##sequence-region Bruz_scaf_67753 1 1703
##sequence-region Bruz_scaf_67754 1 1703
##sequence-region Bruz_scaf_67755 1 1703
##sequence-region Bruz_scaf_67756 1 1703
##sequence-region Bruz_scaf_67757 1 1703
##sequence-region Bruz_scaf_67758 1 1703
##sequence-region Bruz_scaf_67759 1 1703
##sequence-region Bruz_scaf_6776 1 25672
##sequence-region Bruz_scaf_67760 1 1703
##sequence-region Bruz_scaf_67761 1 1703
##sequence-region Bruz_scaf_67762 1 1703
##sequence-region Bruz_scaf_67763 1 1703
##sequence-region Bruz_scaf_67764 1 1702
##sequence-region Bruz_scaf_67765 1 1702
##sequence-region Bruz_scaf_67766 1 1702
##sequence-region Bruz_scaf_67767 1 1702
##sequence-region Bruz_scaf_67768 1 1702
##sequence-region Bruz_scaf_67769 1 1702
##sequence-region Bruz_scaf_6777 1 25669
##sequence-region Bruz_scaf_67770 1 1702
##sequence-region Bruz_scaf_67771 1 1702
##sequence-region Bruz_scaf_67772 1 1702
##sequence-region Bruz_scaf_67773 1 1702
##sequence-region Bruz_scaf_67774 1 1702
##sequence-region Bruz_scaf_67775 1 1702
##sequence-region Bruz_scaf_67776 1 1702
##sequence-region Bruz_scaf_67777 1 1702
##sequence-region Bruz_scaf_67778 1 1702
##sequence-region Bruz_scaf_67779 1 1702
##sequence-region Bruz_scaf_6778 1 25668
##sequence-region Bruz_scaf_67780 1 1702
##sequence-region Bruz_scaf_67781 1 1702
##sequence-region Bruz_scaf_67782 1 1702
##sequence-region Bruz_scaf_67783 1 1702
##sequence-region Bruz_scaf_67784 1 1702
##sequence-region Bruz_scaf_67785 1 1702
##sequence-region Bruz_scaf_67786 1 1702
##sequence-region Bruz_scaf_67787 1 1702
##sequence-region Bruz_scaf_67788 1 1702
##sequence-region Bruz_scaf_67789 1 1702
##sequence-region Bruz_scaf_6779 1 25666
##sequence-region Bruz_scaf_67790 1 1702
##sequence-region Bruz_scaf_67791 1 1702
##sequence-region Bruz_scaf_67792 1 1702
##sequence-region Bruz_scaf_67793 1 1702
##sequence-region Bruz_scaf_67794 1 1702
##sequence-region Bruz_scaf_67795 1 1702
##sequence-region Bruz_scaf_67796 1 1702
##sequence-region Bruz_scaf_67797 1 1702
##sequence-region Bruz_scaf_67798 1 1702
##sequence-region Bruz_scaf_67799 1 1702
##sequence-region Bruz_scaf_678 1 98598
##sequence-region Bruz_scaf_6780 1 25662
##sequence-region Bruz_scaf_67800 1 1702
##sequence-region Bruz_scaf_67801 1 1702
##sequence-region Bruz_scaf_67802 1 1702
##sequence-region Bruz_scaf_67803 1 1702
##sequence-region Bruz_scaf_67804 1 1702
##sequence-region Bruz_scaf_67805 1 1702
##sequence-region Bruz_scaf_67806 1 1702
##sequence-region Bruz_scaf_67807 1 1702
##sequence-region Bruz_scaf_67808 1 1702
##sequence-region Bruz_scaf_67809 1 1702
##sequence-region Bruz_scaf_6781 1 25655
##sequence-region Bruz_scaf_67810 1 1702
##sequence-region Bruz_scaf_67811 1 1702
##sequence-region Bruz_scaf_67812 1 1702
##sequence-region Bruz_scaf_67813 1 1701
##sequence-region Bruz_scaf_67814 1 1701
##sequence-region Bruz_scaf_67815 1 1701
##sequence-region Bruz_scaf_67816 1 1701
##sequence-region Bruz_scaf_67817 1 1701
##sequence-region Bruz_scaf_67818 1 1701
##sequence-region Bruz_scaf_67819 1 1701
##sequence-region Bruz_scaf_6782 1 25655
##sequence-region Bruz_scaf_67820 1 1701
##sequence-region Bruz_scaf_67821 1 1701
##sequence-region Bruz_scaf_67822 1 1701
##sequence-region Bruz_scaf_67823 1 1701
##sequence-region Bruz_scaf_67824 1 1701
##sequence-region Bruz_scaf_67825 1 1701
##sequence-region Bruz_scaf_67826 1 1701
##sequence-region Bruz_scaf_67827 1 1701
##sequence-region Bruz_scaf_67828 1 1701
##sequence-region Bruz_scaf_67829 1 1701
##sequence-region Bruz_scaf_6783 1 25654
##sequence-region Bruz_scaf_67830 1 1701
##sequence-region Bruz_scaf_67831 1 1701
##sequence-region Bruz_scaf_67832 1 1701
##sequence-region Bruz_scaf_67833 1 1701
##sequence-region Bruz_scaf_67834 1 1701
##sequence-region Bruz_scaf_67835 1 1701
##sequence-region Bruz_scaf_67836 1 1701
##sequence-region Bruz_scaf_67837 1 1701
##sequence-region Bruz_scaf_67838 1 1701
##sequence-region Bruz_scaf_67839 1 1701
##sequence-region Bruz_scaf_6784 1 25654
##sequence-region Bruz_scaf_67840 1 1701
##sequence-region Bruz_scaf_67841 1 1701
##sequence-region Bruz_scaf_67842 1 1701
##sequence-region Bruz_scaf_67843 1 1701
##sequence-region Bruz_scaf_67844 1 1701
##sequence-region Bruz_scaf_67845 1 1701
##sequence-region Bruz_scaf_67846 1 1701
##sequence-region Bruz_scaf_67847 1 1701
##sequence-region Bruz_scaf_67848 1 1701
##sequence-region Bruz_scaf_67849 1 1701
##sequence-region Bruz_scaf_6785 1 25649
##sequence-region Bruz_scaf_67850 1 1701
##sequence-region Bruz_scaf_67851 1 1701
##sequence-region Bruz_scaf_67852 1 1701
##sequence-region Bruz_scaf_67853 1 1701
##sequence-region Bruz_scaf_67854 1 1701
##sequence-region Bruz_scaf_67855 1 1701
##sequence-region Bruz_scaf_67856 1 1701
##sequence-region Bruz_scaf_67857 1 1701
##sequence-region Bruz_scaf_67858 1 1701
##sequence-region Bruz_scaf_67859 1 1701
##sequence-region Bruz_scaf_6786 1 25646
##sequence-region Bruz_scaf_67860 1 1701
##sequence-region Bruz_scaf_67861 1 1700
##sequence-region Bruz_scaf_67862 1 1700
##sequence-region Bruz_scaf_67863 1 1700
##sequence-region Bruz_scaf_67864 1 1700
##sequence-region Bruz_scaf_67865 1 1700
##sequence-region Bruz_scaf_67866 1 1700
##sequence-region Bruz_scaf_67867 1 1700
##sequence-region Bruz_scaf_67868 1 1700
##sequence-region Bruz_scaf_67869 1 1700
##sequence-region Bruz_scaf_6787 1 25645
##sequence-region Bruz_scaf_67870 1 1700
##sequence-region Bruz_scaf_67871 1 1700
##sequence-region Bruz_scaf_67872 1 1700
##sequence-region Bruz_scaf_67873 1 1700
##sequence-region Bruz_scaf_67874 1 1700
##sequence-region Bruz_scaf_67875 1 1700
##sequence-region Bruz_scaf_67876 1 1700
##sequence-region Bruz_scaf_67877 1 1700
##sequence-region Bruz_scaf_67878 1 1700
##sequence-region Bruz_scaf_67879 1 1700
##sequence-region Bruz_scaf_6788 1 25637
##sequence-region Bruz_scaf_67880 1 1700
##sequence-region Bruz_scaf_67881 1 1700
##sequence-region Bruz_scaf_67882 1 1700
##sequence-region Bruz_scaf_67883 1 1700
##sequence-region Bruz_scaf_67884 1 1700
##sequence-region Bruz_scaf_67885 1 1700
##sequence-region Bruz_scaf_67886 1 1700
##sequence-region Bruz_scaf_67887 1 1700
##sequence-region Bruz_scaf_67888 1 1700
##sequence-region Bruz_scaf_67889 1 1700
##sequence-region Bruz_scaf_6789 1 25631
##sequence-region Bruz_scaf_67890 1 1700
##sequence-region Bruz_scaf_67891 1 1700
##sequence-region Bruz_scaf_67892 1 1700
##sequence-region Bruz_scaf_67893 1 1700
##sequence-region Bruz_scaf_67894 1 1700
##sequence-region Bruz_scaf_67895 1 1700
##sequence-region Bruz_scaf_67896 1 1700
##sequence-region Bruz_scaf_67897 1 1700
##sequence-region Bruz_scaf_67898 1 1700
##sequence-region Bruz_scaf_67899 1 1700
##sequence-region Bruz_scaf_679 1 98362
##sequence-region Bruz_scaf_6790 1 25628
##sequence-region Bruz_scaf_67900 1 1700
##sequence-region Bruz_scaf_67901 1 1700
##sequence-region Bruz_scaf_67902 1 1700
##sequence-region Bruz_scaf_67903 1 1700
##sequence-region Bruz_scaf_67904 1 1700
##sequence-region Bruz_scaf_67905 1 1699
##sequence-region Bruz_scaf_67906 1 1699
##sequence-region Bruz_scaf_67907 1 1699
##sequence-region Bruz_scaf_67908 1 1699
##sequence-region Bruz_scaf_67909 1 1699
##sequence-region Bruz_scaf_6791 1 25627
##sequence-region Bruz_scaf_67910 1 1699
##sequence-region Bruz_scaf_67911 1 1699
##sequence-region Bruz_scaf_67912 1 1699
##sequence-region Bruz_scaf_67913 1 1699
##sequence-region Bruz_scaf_67914 1 1699
##sequence-region Bruz_scaf_67915 1 1699
##sequence-region Bruz_scaf_67916 1 1699
##sequence-region Bruz_scaf_67917 1 1699
##sequence-region Bruz_scaf_67918 1 1699
##sequence-region Bruz_scaf_67919 1 1699
##sequence-region Bruz_scaf_6792 1 25627
##sequence-region Bruz_scaf_67920 1 1699
##sequence-region Bruz_scaf_67921 1 1699
##sequence-region Bruz_scaf_67922 1 1699
##sequence-region Bruz_scaf_67923 1 1699
##sequence-region Bruz_scaf_67924 1 1699
##sequence-region Bruz_scaf_67925 1 1699
##sequence-region Bruz_scaf_67926 1 1699
##sequence-region Bruz_scaf_67927 1 1699
##sequence-region Bruz_scaf_67928 1 1699
##sequence-region Bruz_scaf_67929 1 1699
##sequence-region Bruz_scaf_6793 1 25626
##sequence-region Bruz_scaf_67930 1 1699
##sequence-region Bruz_scaf_67931 1 1699
##sequence-region Bruz_scaf_67932 1 1699
##sequence-region Bruz_scaf_67933 1 1699
##sequence-region Bruz_scaf_67934 1 1699
##sequence-region Bruz_scaf_67935 1 1699
##sequence-region Bruz_scaf_67936 1 1699
##sequence-region Bruz_scaf_67937 1 1699
##sequence-region Bruz_scaf_67938 1 1698
##sequence-region Bruz_scaf_67939 1 1698
##sequence-region Bruz_scaf_6794 1 25626
##sequence-region Bruz_scaf_67940 1 1698
##sequence-region Bruz_scaf_67941 1 1698
##sequence-region Bruz_scaf_67942 1 1698
##sequence-region Bruz_scaf_67943 1 1698
##sequence-region Bruz_scaf_67944 1 1698
##sequence-region Bruz_scaf_67945 1 1698
##sequence-region Bruz_scaf_67946 1 1698
##sequence-region Bruz_scaf_67947 1 1698
##sequence-region Bruz_scaf_67948 1 1698
##sequence-region Bruz_scaf_67949 1 1698
##sequence-region Bruz_scaf_6795 1 25621
##sequence-region Bruz_scaf_67950 1 1698
##sequence-region Bruz_scaf_67951 1 1698
##sequence-region Bruz_scaf_67952 1 1698
##sequence-region Bruz_scaf_67953 1 1698
##sequence-region Bruz_scaf_67954 1 1698
##sequence-region Bruz_scaf_67955 1 1698
##sequence-region Bruz_scaf_67956 1 1698
##sequence-region Bruz_scaf_67957 1 1698
##sequence-region Bruz_scaf_67958 1 1698
##sequence-region Bruz_scaf_67959 1 1698
##sequence-region Bruz_scaf_6796 1 25611
##sequence-region Bruz_scaf_67960 1 1698
##sequence-region Bruz_scaf_67961 1 1698
##sequence-region Bruz_scaf_67962 1 1698
##sequence-region Bruz_scaf_67963 1 1698
##sequence-region Bruz_scaf_67964 1 1698
##sequence-region Bruz_scaf_67965 1 1698
##sequence-region Bruz_scaf_67966 1 1698
##sequence-region Bruz_scaf_67967 1 1698
##sequence-region Bruz_scaf_67968 1 1698
##sequence-region Bruz_scaf_67969 1 1698
##sequence-region Bruz_scaf_6797 1 25605
##sequence-region Bruz_scaf_67970 1 1698
##sequence-region Bruz_scaf_67971 1 1698
##sequence-region Bruz_scaf_67972 1 1698
##sequence-region Bruz_scaf_67973 1 1698
##sequence-region Bruz_scaf_67974 1 1698
##sequence-region Bruz_scaf_67975 1 1698
##sequence-region Bruz_scaf_67976 1 1698
##sequence-region Bruz_scaf_67977 1 1698
##sequence-region Bruz_scaf_67978 1 1698
##sequence-region Bruz_scaf_67979 1 1697
##sequence-region Bruz_scaf_6798 1 25605
##sequence-region Bruz_scaf_67980 1 1697
##sequence-region Bruz_scaf_67981 1 1697
##sequence-region Bruz_scaf_67982 1 1697
##sequence-region Bruz_scaf_67983 1 1697
##sequence-region Bruz_scaf_67984 1 1697
##sequence-region Bruz_scaf_67985 1 1697
##sequence-region Bruz_scaf_67986 1 1697
##sequence-region Bruz_scaf_67987 1 1697
##sequence-region Bruz_scaf_67988 1 1697
##sequence-region Bruz_scaf_67989 1 1697
##sequence-region Bruz_scaf_6799 1 25604
##sequence-region Bruz_scaf_67990 1 1697
##sequence-region Bruz_scaf_67991 1 1697
##sequence-region Bruz_scaf_67992 1 1697
##sequence-region Bruz_scaf_67993 1 1697
##sequence-region Bruz_scaf_67994 1 1697
##sequence-region Bruz_scaf_67995 1 1697
##sequence-region Bruz_scaf_67996 1 1697
##sequence-region Bruz_scaf_67997 1 1697
##sequence-region Bruz_scaf_67998 1 1697
##sequence-region Bruz_scaf_67999 1 1697
##sequence-region Bruz_scaf_68 1 191548
##sequence-region Bruz_scaf_680 1 98352
##sequence-region Bruz_scaf_6800 1 25589
##sequence-region Bruz_scaf_68000 1 1697
##sequence-region Bruz_scaf_68001 1 1697
##sequence-region Bruz_scaf_68002 1 1697
##sequence-region Bruz_scaf_68003 1 1697
##sequence-region Bruz_scaf_68004 1 1697
##sequence-region Bruz_scaf_68005 1 1697
##sequence-region Bruz_scaf_68006 1 1697
##sequence-region Bruz_scaf_68007 1 1697
##sequence-region Bruz_scaf_68008 1 1697
##sequence-region Bruz_scaf_68009 1 1697
##sequence-region Bruz_scaf_6801 1 25587
##sequence-region Bruz_scaf_68010 1 1697
##sequence-region Bruz_scaf_68011 1 1697
##sequence-region Bruz_scaf_68012 1 1697
##sequence-region Bruz_scaf_68013 1 1697
##sequence-region Bruz_scaf_68014 1 1697
##sequence-region Bruz_scaf_68015 1 1697
##sequence-region Bruz_scaf_68016 1 1697
##sequence-region Bruz_scaf_68017 1 1697
##sequence-region Bruz_scaf_68018 1 1697
##sequence-region Bruz_scaf_68019 1 1697
##sequence-region Bruz_scaf_6802 1 25587
##sequence-region Bruz_scaf_68020 1 1697
##sequence-region Bruz_scaf_68021 1 1697
##sequence-region Bruz_scaf_68022 1 1697
##sequence-region Bruz_scaf_68023 1 1697
##sequence-region Bruz_scaf_68024 1 1697
##sequence-region Bruz_scaf_68025 1 1697
##sequence-region Bruz_scaf_68026 1 1697
##sequence-region Bruz_scaf_68027 1 1697
##sequence-region Bruz_scaf_68028 1 1696
##sequence-region Bruz_scaf_68029 1 1696
##sequence-region Bruz_scaf_6803 1 25575
##sequence-region Bruz_scaf_68030 1 1696
##sequence-region Bruz_scaf_68031 1 1696
##sequence-region Bruz_scaf_68032 1 1696
##sequence-region Bruz_scaf_68033 1 1696
##sequence-region Bruz_scaf_68034 1 1696
##sequence-region Bruz_scaf_68035 1 1696
##sequence-region Bruz_scaf_68036 1 1696
##sequence-region Bruz_scaf_68037 1 1696
##sequence-region Bruz_scaf_68038 1 1696
##sequence-region Bruz_scaf_68039 1 1696
##sequence-region Bruz_scaf_6804 1 25573
##sequence-region Bruz_scaf_68040 1 1696
##sequence-region Bruz_scaf_68041 1 1696
##sequence-region Bruz_scaf_68042 1 1696
##sequence-region Bruz_scaf_68043 1 1696
##sequence-region Bruz_scaf_68044 1 1696
##sequence-region Bruz_scaf_68045 1 1696
##sequence-region Bruz_scaf_68046 1 1696
##sequence-region Bruz_scaf_68047 1 1696
##sequence-region Bruz_scaf_68048 1 1696
##sequence-region Bruz_scaf_68049 1 1696
##sequence-region Bruz_scaf_6805 1 25571
##sequence-region Bruz_scaf_68050 1 1696
##sequence-region Bruz_scaf_68051 1 1696
##sequence-region Bruz_scaf_68052 1 1696
##sequence-region Bruz_scaf_68053 1 1696
##sequence-region Bruz_scaf_68054 1 1696
##sequence-region Bruz_scaf_68055 1 1696
##sequence-region Bruz_scaf_68056 1 1696
##sequence-region Bruz_scaf_68057 1 1696
##sequence-region Bruz_scaf_68058 1 1696
##sequence-region Bruz_scaf_68059 1 1696
##sequence-region Bruz_scaf_6806 1 25566
##sequence-region Bruz_scaf_68060 1 1696
##sequence-region Bruz_scaf_68061 1 1696
##sequence-region Bruz_scaf_68062 1 1696
##sequence-region Bruz_scaf_68063 1 1696
##sequence-region Bruz_scaf_68064 1 1695
##sequence-region Bruz_scaf_68065 1 1695
##sequence-region Bruz_scaf_68066 1 1695
##sequence-region Bruz_scaf_68067 1 1695
##sequence-region Bruz_scaf_68068 1 1695
##sequence-region Bruz_scaf_68069 1 1695
##sequence-region Bruz_scaf_6807 1 25565
##sequence-region Bruz_scaf_68070 1 1695
##sequence-region Bruz_scaf_68071 1 1695
##sequence-region Bruz_scaf_68072 1 1695
##sequence-region Bruz_scaf_68073 1 1695
##sequence-region Bruz_scaf_68074 1 1695
##sequence-region Bruz_scaf_68075 1 1695
##sequence-region Bruz_scaf_68076 1 1695
##sequence-region Bruz_scaf_68077 1 1695
##sequence-region Bruz_scaf_68078 1 1695
##sequence-region Bruz_scaf_68079 1 1695
##sequence-region Bruz_scaf_6808 1 25565
##sequence-region Bruz_scaf_68080 1 1695
##sequence-region Bruz_scaf_68081 1 1695
##sequence-region Bruz_scaf_68082 1 1695
##sequence-region Bruz_scaf_68083 1 1695
##sequence-region Bruz_scaf_68084 1 1695
##sequence-region Bruz_scaf_68085 1 1695
##sequence-region Bruz_scaf_68086 1 1695
##sequence-region Bruz_scaf_68087 1 1695
##sequence-region Bruz_scaf_68088 1 1695
##sequence-region Bruz_scaf_68089 1 1695
##sequence-region Bruz_scaf_6809 1 25558
##sequence-region Bruz_scaf_68090 1 1695
##sequence-region Bruz_scaf_68091 1 1695
##sequence-region Bruz_scaf_68092 1 1695
##sequence-region Bruz_scaf_68093 1 1695
##sequence-region Bruz_scaf_68094 1 1695
##sequence-region Bruz_scaf_68095 1 1695
##sequence-region Bruz_scaf_68096 1 1695
##sequence-region Bruz_scaf_68097 1 1694
##sequence-region Bruz_scaf_68098 1 1694
##sequence-region Bruz_scaf_68099 1 1694
##sequence-region Bruz_scaf_681 1 98335
##sequence-region Bruz_scaf_6810 1 25558
##sequence-region Bruz_scaf_68100 1 1694
##sequence-region Bruz_scaf_68101 1 1694
##sequence-region Bruz_scaf_68102 1 1694
##sequence-region Bruz_scaf_68103 1 1694
##sequence-region Bruz_scaf_68104 1 1694
##sequence-region Bruz_scaf_68105 1 1694
##sequence-region Bruz_scaf_68106 1 1694
##sequence-region Bruz_scaf_68107 1 1694
##sequence-region Bruz_scaf_68108 1 1694
##sequence-region Bruz_scaf_68109 1 1694
##sequence-region Bruz_scaf_6811 1 25543
##sequence-region Bruz_scaf_68110 1 1694
##sequence-region Bruz_scaf_68111 1 1694
##sequence-region Bruz_scaf_68112 1 1694
##sequence-region Bruz_scaf_68113 1 1694
##sequence-region Bruz_scaf_68114 1 1694
##sequence-region Bruz_scaf_68115 1 1694
##sequence-region Bruz_scaf_68116 1 1694
##sequence-region Bruz_scaf_68117 1 1694
##sequence-region Bruz_scaf_68118 1 1694
##sequence-region Bruz_scaf_68119 1 1694
##sequence-region Bruz_scaf_6812 1 25540
##sequence-region Bruz_scaf_68120 1 1694
##sequence-region Bruz_scaf_68121 1 1694
##sequence-region Bruz_scaf_68122 1 1694
##sequence-region Bruz_scaf_68123 1 1694
##sequence-region Bruz_scaf_68124 1 1694
##sequence-region Bruz_scaf_68125 1 1694
##sequence-region Bruz_scaf_68126 1 1694
##sequence-region Bruz_scaf_68127 1 1694
##sequence-region Bruz_scaf_68128 1 1694
##sequence-region Bruz_scaf_68129 1 1694
##sequence-region Bruz_scaf_6813 1 25539
##sequence-region Bruz_scaf_68130 1 1694
##sequence-region Bruz_scaf_68131 1 1694
##sequence-region Bruz_scaf_68132 1 1694
##sequence-region Bruz_scaf_68133 1 1694
##sequence-region Bruz_scaf_68134 1 1694
##sequence-region Bruz_scaf_68135 1 1694
##sequence-region Bruz_scaf_68136 1 1694
##sequence-region Bruz_scaf_68137 1 1694
##sequence-region Bruz_scaf_68138 1 1694
##sequence-region Bruz_scaf_68139 1 1694
##sequence-region Bruz_scaf_6814 1 25535
##sequence-region Bruz_scaf_68140 1 1694
##sequence-region Bruz_scaf_68141 1 1694
##sequence-region Bruz_scaf_68142 1 1694
##sequence-region Bruz_scaf_68143 1 1694
##sequence-region Bruz_scaf_68144 1 1693
##sequence-region Bruz_scaf_68145 1 1693
##sequence-region Bruz_scaf_68146 1 1693
##sequence-region Bruz_scaf_68147 1 1693
##sequence-region Bruz_scaf_68148 1 1693
##sequence-region Bruz_scaf_68149 1 1693
##sequence-region Bruz_scaf_6815 1 25534
##sequence-region Bruz_scaf_68150 1 1693
##sequence-region Bruz_scaf_68151 1 1693
##sequence-region Bruz_scaf_68152 1 1693
##sequence-region Bruz_scaf_68153 1 1693
##sequence-region Bruz_scaf_68154 1 1693
##sequence-region Bruz_scaf_68155 1 1693
##sequence-region Bruz_scaf_68156 1 1693
##sequence-region Bruz_scaf_68157 1 1693
##sequence-region Bruz_scaf_68158 1 1693
##sequence-region Bruz_scaf_68159 1 1693
##sequence-region Bruz_scaf_6816 1 25531
##sequence-region Bruz_scaf_68160 1 1693
##sequence-region Bruz_scaf_68161 1 1693
##sequence-region Bruz_scaf_68162 1 1693
##sequence-region Bruz_scaf_68163 1 1693
##sequence-region Bruz_scaf_68164 1 1693
##sequence-region Bruz_scaf_68165 1 1693
##sequence-region Bruz_scaf_68166 1 1693
##sequence-region Bruz_scaf_68167 1 1693
##sequence-region Bruz_scaf_68168 1 1693
##sequence-region Bruz_scaf_68169 1 1693
##sequence-region Bruz_scaf_6817 1 25527
##sequence-region Bruz_scaf_68170 1 1693
##sequence-region Bruz_scaf_68171 1 1693
##sequence-region Bruz_scaf_68172 1 1693
##sequence-region Bruz_scaf_68173 1 1693
##sequence-region Bruz_scaf_68174 1 1693
##sequence-region Bruz_scaf_68175 1 1693
##sequence-region Bruz_scaf_68176 1 1693
##sequence-region Bruz_scaf_68177 1 1693
##sequence-region Bruz_scaf_68178 1 1693
##sequence-region Bruz_scaf_68179 1 1693
##sequence-region Bruz_scaf_6818 1 25527
##sequence-region Bruz_scaf_68180 1 1692
##sequence-region Bruz_scaf_68181 1 1692
##sequence-region Bruz_scaf_68182 1 1692
##sequence-region Bruz_scaf_68183 1 1692
##sequence-region Bruz_scaf_68184 1 1692
##sequence-region Bruz_scaf_68185 1 1692
##sequence-region Bruz_scaf_68186 1 1692
##sequence-region Bruz_scaf_68187 1 1692
##sequence-region Bruz_scaf_68188 1 1692
##sequence-region Bruz_scaf_68189 1 1692
##sequence-region Bruz_scaf_6819 1 25526
##sequence-region Bruz_scaf_68190 1 1692
##sequence-region Bruz_scaf_68191 1 1692
##sequence-region Bruz_scaf_68192 1 1692
##sequence-region Bruz_scaf_68193 1 1692
##sequence-region Bruz_scaf_68194 1 1692
##sequence-region Bruz_scaf_68195 1 1692
##sequence-region Bruz_scaf_68196 1 1692
##sequence-region Bruz_scaf_68197 1 1692
##sequence-region Bruz_scaf_68198 1 1692
##sequence-region Bruz_scaf_68199 1 1692
##sequence-region Bruz_scaf_682 1 98248
##sequence-region Bruz_scaf_6820 1 25524
##sequence-region Bruz_scaf_68200 1 1692
##sequence-region Bruz_scaf_68201 1 1692
##sequence-region Bruz_scaf_68202 1 1692
##sequence-region Bruz_scaf_68203 1 1692
##sequence-region Bruz_scaf_68204 1 1692
##sequence-region Bruz_scaf_68205 1 1692
##sequence-region Bruz_scaf_68206 1 1692
##sequence-region Bruz_scaf_68207 1 1692
##sequence-region Bruz_scaf_68208 1 1692
##sequence-region Bruz_scaf_68209 1 1692
##sequence-region Bruz_scaf_6821 1 25524
##sequence-region Bruz_scaf_68210 1 1692
##sequence-region Bruz_scaf_68211 1 1692
##sequence-region Bruz_scaf_68212 1 1692
##sequence-region Bruz_scaf_68213 1 1692
##sequence-region Bruz_scaf_68214 1 1692
##sequence-region Bruz_scaf_68215 1 1692
##sequence-region Bruz_scaf_68216 1 1692
##sequence-region Bruz_scaf_68217 1 1691
##sequence-region Bruz_scaf_68218 1 1691
##sequence-region Bruz_scaf_68219 1 1691
##sequence-region Bruz_scaf_6822 1 25521
##sequence-region Bruz_scaf_68220 1 1691
##sequence-region Bruz_scaf_68221 1 1691
##sequence-region Bruz_scaf_68222 1 1691
##sequence-region Bruz_scaf_68223 1 1691
##sequence-region Bruz_scaf_68224 1 1691
##sequence-region Bruz_scaf_68225 1 1691
##sequence-region Bruz_scaf_68226 1 1691
##sequence-region Bruz_scaf_68227 1 1691
##sequence-region Bruz_scaf_68228 1 1691
##sequence-region Bruz_scaf_68229 1 1691
##sequence-region Bruz_scaf_6823 1 25520
##sequence-region Bruz_scaf_68230 1 1691
##sequence-region Bruz_scaf_68231 1 1691
##sequence-region Bruz_scaf_68232 1 1691
##sequence-region Bruz_scaf_68233 1 1691
##sequence-region Bruz_scaf_68234 1 1691
##sequence-region Bruz_scaf_68235 1 1691
##sequence-region Bruz_scaf_68236 1 1691
##sequence-region Bruz_scaf_68237 1 1691
##sequence-region Bruz_scaf_68238 1 1691
##sequence-region Bruz_scaf_68239 1 1691
##sequence-region Bruz_scaf_6824 1 25519
##sequence-region Bruz_scaf_68240 1 1691
##sequence-region Bruz_scaf_68241 1 1691
##sequence-region Bruz_scaf_68242 1 1691
##sequence-region Bruz_scaf_68243 1 1691
##sequence-region Bruz_scaf_68244 1 1691
##sequence-region Bruz_scaf_68245 1 1691
##sequence-region Bruz_scaf_68246 1 1691
##sequence-region Bruz_scaf_68247 1 1691
##sequence-region Bruz_scaf_68248 1 1691
##sequence-region Bruz_scaf_68249 1 1691
##sequence-region Bruz_scaf_6825 1 25510
##sequence-region Bruz_scaf_68250 1 1691
##sequence-region Bruz_scaf_68251 1 1691
##sequence-region Bruz_scaf_68252 1 1691
##sequence-region Bruz_scaf_68253 1 1691
##sequence-region Bruz_scaf_68254 1 1691
##sequence-region Bruz_scaf_68255 1 1691
##sequence-region Bruz_scaf_68256 1 1691
##sequence-region Bruz_scaf_68257 1 1691
##sequence-region Bruz_scaf_68258 1 1691
##sequence-region Bruz_scaf_68259 1 1691
##sequence-region Bruz_scaf_6826 1 25508
##sequence-region Bruz_scaf_68260 1 1691
##sequence-region Bruz_scaf_68261 1 1690
##sequence-region Bruz_scaf_68262 1 1690
##sequence-region Bruz_scaf_68263 1 1690
##sequence-region Bruz_scaf_68264 1 1690
##sequence-region Bruz_scaf_68265 1 1690
##sequence-region Bruz_scaf_68266 1 1690
##sequence-region Bruz_scaf_68267 1 1690
##sequence-region Bruz_scaf_68268 1 1690
##sequence-region Bruz_scaf_68269 1 1690
##sequence-region Bruz_scaf_6827 1 25506
##sequence-region Bruz_scaf_68270 1 1690
##sequence-region Bruz_scaf_68271 1 1690
##sequence-region Bruz_scaf_68272 1 1690
##sequence-region Bruz_scaf_68273 1 1690
##sequence-region Bruz_scaf_68274 1 1690
##sequence-region Bruz_scaf_68275 1 1690
##sequence-region Bruz_scaf_68276 1 1690
##sequence-region Bruz_scaf_68277 1 1690
##sequence-region Bruz_scaf_68278 1 1690
##sequence-region Bruz_scaf_68279 1 1690
##sequence-region Bruz_scaf_6828 1 25506
##sequence-region Bruz_scaf_68280 1 1690
##sequence-region Bruz_scaf_68281 1 1690
##sequence-region Bruz_scaf_68282 1 1690
##sequence-region Bruz_scaf_68283 1 1690
##sequence-region Bruz_scaf_68284 1 1690
##sequence-region Bruz_scaf_68285 1 1690
##sequence-region Bruz_scaf_68286 1 1690
##sequence-region Bruz_scaf_68287 1 1690
##sequence-region Bruz_scaf_68288 1 1690
##sequence-region Bruz_scaf_68289 1 1690
##sequence-region Bruz_scaf_6829 1 25505
##sequence-region Bruz_scaf_68290 1 1690
##sequence-region Bruz_scaf_68291 1 1690
##sequence-region Bruz_scaf_68292 1 1690
##sequence-region Bruz_scaf_68293 1 1690
##sequence-region Bruz_scaf_68294 1 1690
##sequence-region Bruz_scaf_68295 1 1690
##sequence-region Bruz_scaf_68296 1 1690
##sequence-region Bruz_scaf_68297 1 1689
##sequence-region Bruz_scaf_68298 1 1689
##sequence-region Bruz_scaf_68299 1 1689
##sequence-region Bruz_scaf_683 1 98175
##sequence-region Bruz_scaf_6830 1 25505
##sequence-region Bruz_scaf_68300 1 1689
##sequence-region Bruz_scaf_68301 1 1689
##sequence-region Bruz_scaf_68302 1 1689
##sequence-region Bruz_scaf_68303 1 1689
##sequence-region Bruz_scaf_68304 1 1689
##sequence-region Bruz_scaf_68305 1 1689
##sequence-region Bruz_scaf_68306 1 1689
##sequence-region Bruz_scaf_68307 1 1689
##sequence-region Bruz_scaf_68308 1 1689
##sequence-region Bruz_scaf_68309 1 1689
##sequence-region Bruz_scaf_6831 1 25504
##sequence-region Bruz_scaf_68310 1 1689
##sequence-region Bruz_scaf_68311 1 1689
##sequence-region Bruz_scaf_68312 1 1689
##sequence-region Bruz_scaf_68313 1 1689
##sequence-region Bruz_scaf_68314 1 1689
##sequence-region Bruz_scaf_68315 1 1689
##sequence-region Bruz_scaf_68316 1 1689
##sequence-region Bruz_scaf_68317 1 1689
##sequence-region Bruz_scaf_68318 1 1689
##sequence-region Bruz_scaf_68319 1 1689
##sequence-region Bruz_scaf_6832 1 25501
##sequence-region Bruz_scaf_68320 1 1689
##sequence-region Bruz_scaf_68321 1 1689
##sequence-region Bruz_scaf_68322 1 1689
##sequence-region Bruz_scaf_68323 1 1689
##sequence-region Bruz_scaf_68324 1 1689
##sequence-region Bruz_scaf_68325 1 1689
##sequence-region Bruz_scaf_68326 1 1689
##sequence-region Bruz_scaf_68327 1 1689
##sequence-region Bruz_scaf_68328 1 1689
##sequence-region Bruz_scaf_68329 1 1689
##sequence-region Bruz_scaf_6833 1 25494
##sequence-region Bruz_scaf_68330 1 1689
##sequence-region Bruz_scaf_68331 1 1689
##sequence-region Bruz_scaf_68332 1 1689
##sequence-region Bruz_scaf_68333 1 1689
##sequence-region Bruz_scaf_68334 1 1689
##sequence-region Bruz_scaf_68335 1 1689
##sequence-region Bruz_scaf_68336 1 1689
##sequence-region Bruz_scaf_68337 1 1689
##sequence-region Bruz_scaf_68338 1 1689
##sequence-region Bruz_scaf_68339 1 1689
##sequence-region Bruz_scaf_6834 1 25490
##sequence-region Bruz_scaf_68340 1 1689
##sequence-region Bruz_scaf_68341 1 1689
##sequence-region Bruz_scaf_68342 1 1689
##sequence-region Bruz_scaf_68343 1 1689
##sequence-region Bruz_scaf_68344 1 1689
##sequence-region Bruz_scaf_68345 1 1689
##sequence-region Bruz_scaf_68346 1 1688
##sequence-region Bruz_scaf_68347 1 1688
##sequence-region Bruz_scaf_68348 1 1688
##sequence-region Bruz_scaf_68349 1 1688
##sequence-region Bruz_scaf_6835 1 25489
##sequence-region Bruz_scaf_68350 1 1688
##sequence-region Bruz_scaf_68351 1 1688
##sequence-region Bruz_scaf_68352 1 1688
##sequence-region Bruz_scaf_68353 1 1688
##sequence-region Bruz_scaf_68354 1 1688
##sequence-region Bruz_scaf_68355 1 1688
##sequence-region Bruz_scaf_68356 1 1688
##sequence-region Bruz_scaf_68357 1 1688
##sequence-region Bruz_scaf_68358 1 1688
##sequence-region Bruz_scaf_68359 1 1688
##sequence-region Bruz_scaf_6836 1 25485
##sequence-region Bruz_scaf_68360 1 1688
##sequence-region Bruz_scaf_68361 1 1688
##sequence-region Bruz_scaf_68362 1 1688
##sequence-region Bruz_scaf_68363 1 1688
##sequence-region Bruz_scaf_68364 1 1688
##sequence-region Bruz_scaf_68365 1 1688
##sequence-region Bruz_scaf_68366 1 1688
##sequence-region Bruz_scaf_68367 1 1688
##sequence-region Bruz_scaf_68368 1 1688
##sequence-region Bruz_scaf_68369 1 1688
##sequence-region Bruz_scaf_6837 1 25485
##sequence-region Bruz_scaf_68370 1 1688
##sequence-region Bruz_scaf_68371 1 1688
##sequence-region Bruz_scaf_68372 1 1688
##sequence-region Bruz_scaf_68373 1 1688
##sequence-region Bruz_scaf_68374 1 1688
##sequence-region Bruz_scaf_68375 1 1688
##sequence-region Bruz_scaf_68376 1 1688
##sequence-region Bruz_scaf_68377 1 1688
##sequence-region Bruz_scaf_68378 1 1688
##sequence-region Bruz_scaf_68379 1 1688
##sequence-region Bruz_scaf_6838 1 25485
##sequence-region Bruz_scaf_68380 1 1688
##sequence-region Bruz_scaf_68381 1 1688
##sequence-region Bruz_scaf_68382 1 1688
##sequence-region Bruz_scaf_68383 1 1688
##sequence-region Bruz_scaf_68384 1 1688
##sequence-region Bruz_scaf_68385 1 1688
##sequence-region Bruz_scaf_68386 1 1688
##sequence-region Bruz_scaf_68387 1 1688
##sequence-region Bruz_scaf_68388 1 1688
##sequence-region Bruz_scaf_68389 1 1688
##sequence-region Bruz_scaf_6839 1 25479
##sequence-region Bruz_scaf_68390 1 1688
##sequence-region Bruz_scaf_68391 1 1688
##sequence-region Bruz_scaf_68392 1 1688
##sequence-region Bruz_scaf_68393 1 1687
##sequence-region Bruz_scaf_68394 1 1687
##sequence-region Bruz_scaf_68395 1 1687
##sequence-region Bruz_scaf_68396 1 1687
##sequence-region Bruz_scaf_68397 1 1687
##sequence-region Bruz_scaf_68398 1 1687
##sequence-region Bruz_scaf_68399 1 1687
##sequence-region Bruz_scaf_684 1 98135
##sequence-region Bruz_scaf_6840 1 25478
##sequence-region Bruz_scaf_68400 1 1687
##sequence-region Bruz_scaf_68401 1 1687
##sequence-region Bruz_scaf_68402 1 1687
##sequence-region Bruz_scaf_68403 1 1687
##sequence-region Bruz_scaf_68404 1 1687
##sequence-region Bruz_scaf_68405 1 1687
##sequence-region Bruz_scaf_68406 1 1687
##sequence-region Bruz_scaf_68407 1 1687
##sequence-region Bruz_scaf_68408 1 1687
##sequence-region Bruz_scaf_68409 1 1687
##sequence-region Bruz_scaf_6841 1 25478
##sequence-region Bruz_scaf_68410 1 1687
##sequence-region Bruz_scaf_68411 1 1687
##sequence-region Bruz_scaf_68412 1 1687
##sequence-region Bruz_scaf_68413 1 1687
##sequence-region Bruz_scaf_68414 1 1687
##sequence-region Bruz_scaf_68415 1 1687
##sequence-region Bruz_scaf_68416 1 1687
##sequence-region Bruz_scaf_68417 1 1687
##sequence-region Bruz_scaf_68418 1 1687
##sequence-region Bruz_scaf_68419 1 1687
##sequence-region Bruz_scaf_6842 1 25471
##sequence-region Bruz_scaf_68420 1 1687
##sequence-region Bruz_scaf_68421 1 1687
##sequence-region Bruz_scaf_68422 1 1687
##sequence-region Bruz_scaf_68423 1 1687
##sequence-region Bruz_scaf_68424 1 1687
##sequence-region Bruz_scaf_68425 1 1687
##sequence-region Bruz_scaf_68426 1 1687
##sequence-region Bruz_scaf_68427 1 1687
##sequence-region Bruz_scaf_68428 1 1687
##sequence-region Bruz_scaf_68429 1 1687
##sequence-region Bruz_scaf_6843 1 25468
##sequence-region Bruz_scaf_68430 1 1687
##sequence-region Bruz_scaf_68431 1 1687
##sequence-region Bruz_scaf_68432 1 1687
##sequence-region Bruz_scaf_68433 1 1687
##sequence-region Bruz_scaf_68434 1 1686
##sequence-region Bruz_scaf_68435 1 1686
##sequence-region Bruz_scaf_68436 1 1686
##sequence-region Bruz_scaf_68437 1 1686
##sequence-region Bruz_scaf_68438 1 1686
##sequence-region Bruz_scaf_68439 1 1686
##sequence-region Bruz_scaf_6844 1 25468
##sequence-region Bruz_scaf_68440 1 1686
##sequence-region Bruz_scaf_68441 1 1686
##sequence-region Bruz_scaf_68442 1 1686
##sequence-region Bruz_scaf_68443 1 1686
##sequence-region Bruz_scaf_68444 1 1686
##sequence-region Bruz_scaf_68445 1 1686
##sequence-region Bruz_scaf_68446 1 1686
##sequence-region Bruz_scaf_68447 1 1686
##sequence-region Bruz_scaf_68448 1 1686
##sequence-region Bruz_scaf_68449 1 1686
##sequence-region Bruz_scaf_6845 1 25459
##sequence-region Bruz_scaf_68450 1 1686
##sequence-region Bruz_scaf_68451 1 1686
##sequence-region Bruz_scaf_68452 1 1686
##sequence-region Bruz_scaf_68453 1 1686
##sequence-region Bruz_scaf_68454 1 1686
##sequence-region Bruz_scaf_68455 1 1686
##sequence-region Bruz_scaf_68456 1 1686
##sequence-region Bruz_scaf_68457 1 1686
##sequence-region Bruz_scaf_68458 1 1686
##sequence-region Bruz_scaf_68459 1 1686
##sequence-region Bruz_scaf_6846 1 25458
##sequence-region Bruz_scaf_68460 1 1686
##sequence-region Bruz_scaf_68461 1 1686
##sequence-region Bruz_scaf_68462 1 1686
##sequence-region Bruz_scaf_68463 1 1686
##sequence-region Bruz_scaf_68464 1 1686
##sequence-region Bruz_scaf_68465 1 1686
##sequence-region Bruz_scaf_68466 1 1686
##sequence-region Bruz_scaf_68467 1 1686
##sequence-region Bruz_scaf_68468 1 1686
##sequence-region Bruz_scaf_68469 1 1686
##sequence-region Bruz_scaf_6847 1 25457
##sequence-region Bruz_scaf_68470 1 1686
##sequence-region Bruz_scaf_68471 1 1686
##sequence-region Bruz_scaf_68472 1 1685
##sequence-region Bruz_scaf_68473 1 1685
##sequence-region Bruz_scaf_68474 1 1685
##sequence-region Bruz_scaf_68475 1 1685
##sequence-region Bruz_scaf_68476 1 1685
##sequence-region Bruz_scaf_68477 1 1685
##sequence-region Bruz_scaf_68478 1 1685
##sequence-region Bruz_scaf_68479 1 1685
##sequence-region Bruz_scaf_6848 1 25455
##sequence-region Bruz_scaf_68480 1 1685
##sequence-region Bruz_scaf_68481 1 1685
##sequence-region Bruz_scaf_68482 1 1685
##sequence-region Bruz_scaf_68483 1 1685
##sequence-region Bruz_scaf_68484 1 1685
##sequence-region Bruz_scaf_68485 1 1685
##sequence-region Bruz_scaf_68486 1 1685
##sequence-region Bruz_scaf_68487 1 1685
##sequence-region Bruz_scaf_68488 1 1685
##sequence-region Bruz_scaf_68489 1 1685
##sequence-region Bruz_scaf_6849 1 25454
##sequence-region Bruz_scaf_68490 1 1685
##sequence-region Bruz_scaf_68491 1 1685
##sequence-region Bruz_scaf_68492 1 1685
##sequence-region Bruz_scaf_68493 1 1685
##sequence-region Bruz_scaf_68494 1 1685
##sequence-region Bruz_scaf_68495 1 1685
##sequence-region Bruz_scaf_68496 1 1685
##sequence-region Bruz_scaf_68497 1 1685
##sequence-region Bruz_scaf_68498 1 1685
##sequence-region Bruz_scaf_68499 1 1684
##sequence-region Bruz_scaf_685 1 98021
##sequence-region Bruz_scaf_6850 1 25439
##sequence-region Bruz_scaf_68500 1 1684
##sequence-region Bruz_scaf_68501 1 1684
##sequence-region Bruz_scaf_68502 1 1684
##sequence-region Bruz_scaf_68503 1 1684
##sequence-region Bruz_scaf_68504 1 1684
##sequence-region Bruz_scaf_68505 1 1684
##sequence-region Bruz_scaf_68506 1 1684
##sequence-region Bruz_scaf_68507 1 1684
##sequence-region Bruz_scaf_68508 1 1684
##sequence-region Bruz_scaf_68509 1 1684
##sequence-region Bruz_scaf_6851 1 25439
##sequence-region Bruz_scaf_68510 1 1684
##sequence-region Bruz_scaf_68511 1 1684
##sequence-region Bruz_scaf_68512 1 1684
##sequence-region Bruz_scaf_68513 1 1684
##sequence-region Bruz_scaf_68514 1 1684
##sequence-region Bruz_scaf_68515 1 1684
##sequence-region Bruz_scaf_68516 1 1684
##sequence-region Bruz_scaf_68517 1 1684
##sequence-region Bruz_scaf_68518 1 1684
##sequence-region Bruz_scaf_68519 1 1684
##sequence-region Bruz_scaf_6852 1 25436
##sequence-region Bruz_scaf_68520 1 1684
##sequence-region Bruz_scaf_68521 1 1684
##sequence-region Bruz_scaf_68522 1 1684
##sequence-region Bruz_scaf_68523 1 1684
##sequence-region Bruz_scaf_68524 1 1684
##sequence-region Bruz_scaf_68525 1 1684
##sequence-region Bruz_scaf_68526 1 1684
##sequence-region Bruz_scaf_68527 1 1684
##sequence-region Bruz_scaf_68528 1 1684
##sequence-region Bruz_scaf_68529 1 1684
##sequence-region Bruz_scaf_6853 1 25431
##sequence-region Bruz_scaf_68530 1 1684
##sequence-region Bruz_scaf_68531 1 1684
##sequence-region Bruz_scaf_68532 1 1684
##sequence-region Bruz_scaf_68533 1 1684
##sequence-region Bruz_scaf_68534 1 1684
##sequence-region Bruz_scaf_68535 1 1684
##sequence-region Bruz_scaf_68536 1 1684
##sequence-region Bruz_scaf_68537 1 1684
##sequence-region Bruz_scaf_68538 1 1683
##sequence-region Bruz_scaf_68539 1 1683
##sequence-region Bruz_scaf_6854 1 25430
##sequence-region Bruz_scaf_68540 1 1683
##sequence-region Bruz_scaf_68541 1 1683
##sequence-region Bruz_scaf_68542 1 1683
##sequence-region Bruz_scaf_68543 1 1683
##sequence-region Bruz_scaf_68544 1 1683
##sequence-region Bruz_scaf_68545 1 1683
##sequence-region Bruz_scaf_68546 1 1683
##sequence-region Bruz_scaf_68547 1 1683
##sequence-region Bruz_scaf_68548 1 1683
##sequence-region Bruz_scaf_68549 1 1683
##sequence-region Bruz_scaf_6855 1 25423
##sequence-region Bruz_scaf_68550 1 1683
##sequence-region Bruz_scaf_68551 1 1683
##sequence-region Bruz_scaf_68552 1 1683
##sequence-region Bruz_scaf_68553 1 1683
##sequence-region Bruz_scaf_68554 1 1683
##sequence-region Bruz_scaf_68555 1 1683
##sequence-region Bruz_scaf_68556 1 1683
##sequence-region Bruz_scaf_68557 1 1683
##sequence-region Bruz_scaf_68558 1 1683
##sequence-region Bruz_scaf_68559 1 1683
##sequence-region Bruz_scaf_6856 1 25421
##sequence-region Bruz_scaf_68560 1 1683
##sequence-region Bruz_scaf_68561 1 1683
##sequence-region Bruz_scaf_68562 1 1683
##sequence-region Bruz_scaf_68563 1 1683
##sequence-region Bruz_scaf_68564 1 1683
##sequence-region Bruz_scaf_68565 1 1683
##sequence-region Bruz_scaf_68566 1 1683
##sequence-region Bruz_scaf_68567 1 1683
##sequence-region Bruz_scaf_68568 1 1683
##sequence-region Bruz_scaf_68569 1 1683
##sequence-region Bruz_scaf_6857 1 25413
##sequence-region Bruz_scaf_68570 1 1683
##sequence-region Bruz_scaf_68571 1 1683
##sequence-region Bruz_scaf_68572 1 1683
##sequence-region Bruz_scaf_68573 1 1683
##sequence-region Bruz_scaf_68574 1 1683
##sequence-region Bruz_scaf_68575 1 1683
##sequence-region Bruz_scaf_68576 1 1683
##sequence-region Bruz_scaf_68577 1 1683
##sequence-region Bruz_scaf_68578 1 1683
##sequence-region Bruz_scaf_68579 1 1683
##sequence-region Bruz_scaf_6858 1 25410
##sequence-region Bruz_scaf_68580 1 1683
##sequence-region Bruz_scaf_68581 1 1683
##sequence-region Bruz_scaf_68582 1 1682
##sequence-region Bruz_scaf_68583 1 1682
##sequence-region Bruz_scaf_68584 1 1682
##sequence-region Bruz_scaf_68585 1 1682
##sequence-region Bruz_scaf_68586 1 1682
##sequence-region Bruz_scaf_68587 1 1682
##sequence-region Bruz_scaf_68588 1 1682
##sequence-region Bruz_scaf_68589 1 1682
##sequence-region Bruz_scaf_6859 1 25407
##sequence-region Bruz_scaf_68590 1 1682
##sequence-region Bruz_scaf_68591 1 1682
##sequence-region Bruz_scaf_68592 1 1682
##sequence-region Bruz_scaf_68593 1 1682
##sequence-region Bruz_scaf_68594 1 1682
##sequence-region Bruz_scaf_68595 1 1682
##sequence-region Bruz_scaf_68596 1 1682
##sequence-region Bruz_scaf_68597 1 1682
##sequence-region Bruz_scaf_68598 1 1682
##sequence-region Bruz_scaf_68599 1 1682
##sequence-region Bruz_scaf_686 1 98010
##sequence-region Bruz_scaf_6860 1 25405
##sequence-region Bruz_scaf_68600 1 1682
##sequence-region Bruz_scaf_68601 1 1682
##sequence-region Bruz_scaf_68602 1 1682
##sequence-region Bruz_scaf_68603 1 1682
##sequence-region Bruz_scaf_68604 1 1682
##sequence-region Bruz_scaf_68605 1 1682
##sequence-region Bruz_scaf_68606 1 1682
##sequence-region Bruz_scaf_68607 1 1682
##sequence-region Bruz_scaf_68608 1 1682
##sequence-region Bruz_scaf_68609 1 1682
##sequence-region Bruz_scaf_6861 1 25402
##sequence-region Bruz_scaf_68610 1 1682
##sequence-region Bruz_scaf_68611 1 1682
##sequence-region Bruz_scaf_68612 1 1682
##sequence-region Bruz_scaf_68613 1 1682
##sequence-region Bruz_scaf_68614 1 1682
##sequence-region Bruz_scaf_68615 1 1682
##sequence-region Bruz_scaf_68616 1 1682
##sequence-region Bruz_scaf_68617 1 1682
##sequence-region Bruz_scaf_68618 1 1682
##sequence-region Bruz_scaf_68619 1 1682
##sequence-region Bruz_scaf_6862 1 25401
##sequence-region Bruz_scaf_68620 1 1681
##sequence-region Bruz_scaf_68621 1 1681
##sequence-region Bruz_scaf_68622 1 1681
##sequence-region Bruz_scaf_68623 1 1681
##sequence-region Bruz_scaf_68624 1 1681
##sequence-region Bruz_scaf_68625 1 1681
##sequence-region Bruz_scaf_68626 1 1681
##sequence-region Bruz_scaf_68627 1 1681
##sequence-region Bruz_scaf_68628 1 1681
##sequence-region Bruz_scaf_68629 1 1681
##sequence-region Bruz_scaf_6863 1 25400
##sequence-region Bruz_scaf_68630 1 1681
##sequence-region Bruz_scaf_68631 1 1681
##sequence-region Bruz_scaf_68632 1 1681
##sequence-region Bruz_scaf_68633 1 1681
##sequence-region Bruz_scaf_68634 1 1681
##sequence-region Bruz_scaf_68635 1 1681
##sequence-region Bruz_scaf_68636 1 1681
##sequence-region Bruz_scaf_68637 1 1681
##sequence-region Bruz_scaf_68638 1 1681
##sequence-region Bruz_scaf_68639 1 1681
##sequence-region Bruz_scaf_6864 1 25396
##sequence-region Bruz_scaf_68640 1 1681
##sequence-region Bruz_scaf_68641 1 1681
##sequence-region Bruz_scaf_68642 1 1681
##sequence-region Bruz_scaf_68643 1 1681
##sequence-region Bruz_scaf_68644 1 1681
##sequence-region Bruz_scaf_68645 1 1681
##sequence-region Bruz_scaf_68646 1 1681
##sequence-region Bruz_scaf_68647 1 1681
##sequence-region Bruz_scaf_68648 1 1681
##sequence-region Bruz_scaf_68649 1 1681
##sequence-region Bruz_scaf_6865 1 25395
##sequence-region Bruz_scaf_68650 1 1681
##sequence-region Bruz_scaf_68651 1 1681
##sequence-region Bruz_scaf_68652 1 1681
##sequence-region Bruz_scaf_68653 1 1681
##sequence-region Bruz_scaf_68654 1 1681
##sequence-region Bruz_scaf_68655 1 1681
##sequence-region Bruz_scaf_68656 1 1681
##sequence-region Bruz_scaf_68657 1 1681
##sequence-region Bruz_scaf_68658 1 1681
##sequence-region Bruz_scaf_68659 1 1681
##sequence-region Bruz_scaf_6866 1 25394
##sequence-region Bruz_scaf_68660 1 1681
##sequence-region Bruz_scaf_68661 1 1681
##sequence-region Bruz_scaf_68662 1 1681
##sequence-region Bruz_scaf_68663 1 1680
##sequence-region Bruz_scaf_68664 1 1680
##sequence-region Bruz_scaf_68665 1 1680
##sequence-region Bruz_scaf_68666 1 1680
##sequence-region Bruz_scaf_68667 1 1680
##sequence-region Bruz_scaf_68668 1 1680
##sequence-region Bruz_scaf_68669 1 1680
##sequence-region Bruz_scaf_6867 1 25393
##sequence-region Bruz_scaf_68670 1 1680
##sequence-region Bruz_scaf_68671 1 1680
##sequence-region Bruz_scaf_68672 1 1680
##sequence-region Bruz_scaf_68673 1 1680
##sequence-region Bruz_scaf_68674 1 1680
##sequence-region Bruz_scaf_68675 1 1680
##sequence-region Bruz_scaf_68676 1 1680
##sequence-region Bruz_scaf_68677 1 1680
##sequence-region Bruz_scaf_68678 1 1680
##sequence-region Bruz_scaf_68679 1 1680
##sequence-region Bruz_scaf_6868 1 25392
##sequence-region Bruz_scaf_68680 1 1680
##sequence-region Bruz_scaf_68681 1 1680
##sequence-region Bruz_scaf_68682 1 1680
##sequence-region Bruz_scaf_68683 1 1680
##sequence-region Bruz_scaf_68684 1 1680
##sequence-region Bruz_scaf_68685 1 1680
##sequence-region Bruz_scaf_68686 1 1680
##sequence-region Bruz_scaf_68687 1 1680
##sequence-region Bruz_scaf_68688 1 1680
##sequence-region Bruz_scaf_68689 1 1680
##sequence-region Bruz_scaf_6869 1 25389
##sequence-region Bruz_scaf_68690 1 1680
##sequence-region Bruz_scaf_68691 1 1680
##sequence-region Bruz_scaf_68692 1 1680
##sequence-region Bruz_scaf_68693 1 1680
##sequence-region Bruz_scaf_68694 1 1680
##sequence-region Bruz_scaf_68695 1 1680
##sequence-region Bruz_scaf_68696 1 1680
##sequence-region Bruz_scaf_68697 1 1680
##sequence-region Bruz_scaf_68698 1 1680
##sequence-region Bruz_scaf_68699 1 1680
##sequence-region Bruz_scaf_687 1 97992
##sequence-region Bruz_scaf_6870 1 25377
##sequence-region Bruz_scaf_68700 1 1680
##sequence-region Bruz_scaf_68701 1 1680
##sequence-region Bruz_scaf_68702 1 1680
##sequence-region Bruz_scaf_68703 1 1679
##sequence-region Bruz_scaf_68704 1 1679
##sequence-region Bruz_scaf_68705 1 1679
##sequence-region Bruz_scaf_68706 1 1679
##sequence-region Bruz_scaf_68707 1 1679
##sequence-region Bruz_scaf_68708 1 1679
##sequence-region Bruz_scaf_68709 1 1679
##sequence-region Bruz_scaf_6871 1 25375
##sequence-region Bruz_scaf_68710 1 1679
##sequence-region Bruz_scaf_68711 1 1679
##sequence-region Bruz_scaf_68712 1 1679
##sequence-region Bruz_scaf_68713 1 1679
##sequence-region Bruz_scaf_68714 1 1679
##sequence-region Bruz_scaf_68715 1 1679
##sequence-region Bruz_scaf_68716 1 1679
##sequence-region Bruz_scaf_68717 1 1679
##sequence-region Bruz_scaf_68718 1 1679
##sequence-region Bruz_scaf_68719 1 1679
##sequence-region Bruz_scaf_6872 1 25374
##sequence-region Bruz_scaf_68720 1 1679
##sequence-region Bruz_scaf_68721 1 1679
##sequence-region Bruz_scaf_68722 1 1679
##sequence-region Bruz_scaf_68723 1 1679
##sequence-region Bruz_scaf_68724 1 1679
##sequence-region Bruz_scaf_68725 1 1679
##sequence-region Bruz_scaf_68726 1 1679
##sequence-region Bruz_scaf_68727 1 1679
##sequence-region Bruz_scaf_68728 1 1679
##sequence-region Bruz_scaf_68729 1 1679
##sequence-region Bruz_scaf_6873 1 25369
##sequence-region Bruz_scaf_68730 1 1679
##sequence-region Bruz_scaf_68731 1 1679
##sequence-region Bruz_scaf_68732 1 1679
##sequence-region Bruz_scaf_68733 1 1679
##sequence-region Bruz_scaf_68734 1 1679
##sequence-region Bruz_scaf_68735 1 1679
##sequence-region Bruz_scaf_68736 1 1679
##sequence-region Bruz_scaf_68737 1 1679
##sequence-region Bruz_scaf_68738 1 1679
##sequence-region Bruz_scaf_68739 1 1679
##sequence-region Bruz_scaf_6874 1 25367
##sequence-region Bruz_scaf_68740 1 1679
##sequence-region Bruz_scaf_68741 1 1679
##sequence-region Bruz_scaf_68742 1 1679
##sequence-region Bruz_scaf_68743 1 1679
##sequence-region Bruz_scaf_68744 1 1679
##sequence-region Bruz_scaf_68745 1 1679
##sequence-region Bruz_scaf_68746 1 1678
##sequence-region Bruz_scaf_68747 1 1678
##sequence-region Bruz_scaf_68748 1 1678
##sequence-region Bruz_scaf_68749 1 1678
##sequence-region Bruz_scaf_6875 1 25366
##sequence-region Bruz_scaf_68750 1 1678
##sequence-region Bruz_scaf_68751 1 1678
##sequence-region Bruz_scaf_68752 1 1678
##sequence-region Bruz_scaf_68753 1 1678
##sequence-region Bruz_scaf_68754 1 1678
##sequence-region Bruz_scaf_68755 1 1678
##sequence-region Bruz_scaf_68756 1 1678
##sequence-region Bruz_scaf_68757 1 1678
##sequence-region Bruz_scaf_68758 1 1678
##sequence-region Bruz_scaf_68759 1 1678
##sequence-region Bruz_scaf_6876 1 25356
##sequence-region Bruz_scaf_68760 1 1678
##sequence-region Bruz_scaf_68761 1 1678
##sequence-region Bruz_scaf_68762 1 1678
##sequence-region Bruz_scaf_68763 1 1678
##sequence-region Bruz_scaf_68764 1 1678
##sequence-region Bruz_scaf_68765 1 1678
##sequence-region Bruz_scaf_68766 1 1678
##sequence-region Bruz_scaf_68767 1 1678
##sequence-region Bruz_scaf_68768 1 1678
##sequence-region Bruz_scaf_68769 1 1678
##sequence-region Bruz_scaf_6877 1 25354
##sequence-region Bruz_scaf_68770 1 1678
##sequence-region Bruz_scaf_68771 1 1678
##sequence-region Bruz_scaf_68772 1 1678
##sequence-region Bruz_scaf_68773 1 1678
##sequence-region Bruz_scaf_68774 1 1678
##sequence-region Bruz_scaf_68775 1 1678
##sequence-region Bruz_scaf_68776 1 1678
##sequence-region Bruz_scaf_68777 1 1678
##sequence-region Bruz_scaf_68778 1 1678
##sequence-region Bruz_scaf_68779 1 1678
##sequence-region Bruz_scaf_6878 1 25353
##sequence-region Bruz_scaf_68780 1 1678
##sequence-region Bruz_scaf_68781 1 1678
##sequence-region Bruz_scaf_68782 1 1677
##sequence-region Bruz_scaf_68783 1 1677
##sequence-region Bruz_scaf_68784 1 1677
##sequence-region Bruz_scaf_68785 1 1677
##sequence-region Bruz_scaf_68786 1 1677
##sequence-region Bruz_scaf_68787 1 1677
##sequence-region Bruz_scaf_68788 1 1677
##sequence-region Bruz_scaf_68789 1 1677
##sequence-region Bruz_scaf_6879 1 25351
##sequence-region Bruz_scaf_68790 1 1677
##sequence-region Bruz_scaf_68791 1 1677
##sequence-region Bruz_scaf_68792 1 1677
##sequence-region Bruz_scaf_68793 1 1677
##sequence-region Bruz_scaf_68794 1 1677
##sequence-region Bruz_scaf_68795 1 1677
##sequence-region Bruz_scaf_68796 1 1677
##sequence-region Bruz_scaf_68797 1 1677
##sequence-region Bruz_scaf_68798 1 1677
##sequence-region Bruz_scaf_68799 1 1677
##sequence-region Bruz_scaf_688 1 97814
##sequence-region Bruz_scaf_6880 1 25350
##sequence-region Bruz_scaf_68800 1 1677
##sequence-region Bruz_scaf_68801 1 1677
##sequence-region Bruz_scaf_68802 1 1677
##sequence-region Bruz_scaf_68803 1 1677
##sequence-region Bruz_scaf_68804 1 1677
##sequence-region Bruz_scaf_68805 1 1677
##sequence-region Bruz_scaf_68806 1 1677
##sequence-region Bruz_scaf_68807 1 1677
##sequence-region Bruz_scaf_68808 1 1677
##sequence-region Bruz_scaf_68809 1 1677
##sequence-region Bruz_scaf_6881 1 25343
##sequence-region Bruz_scaf_68810 1 1677
##sequence-region Bruz_scaf_68811 1 1676
##sequence-region Bruz_scaf_68812 1 1676
##sequence-region Bruz_scaf_68813 1 1676
##sequence-region Bruz_scaf_68814 1 1676
##sequence-region Bruz_scaf_68815 1 1676
##sequence-region Bruz_scaf_68816 1 1676
##sequence-region Bruz_scaf_68817 1 1676
##sequence-region Bruz_scaf_68818 1 1676
##sequence-region Bruz_scaf_68819 1 1676
##sequence-region Bruz_scaf_6882 1 25343
##sequence-region Bruz_scaf_68820 1 1676
##sequence-region Bruz_scaf_68821 1 1676
##sequence-region Bruz_scaf_68822 1 1676
##sequence-region Bruz_scaf_68823 1 1676
##sequence-region Bruz_scaf_68824 1 1676
##sequence-region Bruz_scaf_68825 1 1676
##sequence-region Bruz_scaf_68826 1 1676
##sequence-region Bruz_scaf_68827 1 1676
##sequence-region Bruz_scaf_68828 1 1676
##sequence-region Bruz_scaf_68829 1 1676
##sequence-region Bruz_scaf_6883 1 25333
##sequence-region Bruz_scaf_68830 1 1676
##sequence-region Bruz_scaf_68831 1 1676
##sequence-region Bruz_scaf_68832 1 1676
##sequence-region Bruz_scaf_68833 1 1676
##sequence-region Bruz_scaf_68834 1 1676
##sequence-region Bruz_scaf_68835 1 1676
##sequence-region Bruz_scaf_68836 1 1676
##sequence-region Bruz_scaf_68837 1 1676
##sequence-region Bruz_scaf_68838 1 1676
##sequence-region Bruz_scaf_68839 1 1676
##sequence-region Bruz_scaf_6884 1 25323
##sequence-region Bruz_scaf_68840 1 1676
##sequence-region Bruz_scaf_68841 1 1676
##sequence-region Bruz_scaf_68842 1 1676
##sequence-region Bruz_scaf_68843 1 1676
##sequence-region Bruz_scaf_68844 1 1676
##sequence-region Bruz_scaf_68845 1 1676
##sequence-region Bruz_scaf_68846 1 1676
##sequence-region Bruz_scaf_68847 1 1676
##sequence-region Bruz_scaf_68848 1 1676
##sequence-region Bruz_scaf_68849 1 1676
##sequence-region Bruz_scaf_6885 1 25322
##sequence-region Bruz_scaf_68850 1 1676
##sequence-region Bruz_scaf_68851 1 1676
##sequence-region Bruz_scaf_68852 1 1676
##sequence-region Bruz_scaf_68853 1 1676
##sequence-region Bruz_scaf_68854 1 1676
##sequence-region Bruz_scaf_68855 1 1676
##sequence-region Bruz_scaf_68856 1 1675
##sequence-region Bruz_scaf_68857 1 1675
##sequence-region Bruz_scaf_68858 1 1675
##sequence-region Bruz_scaf_68859 1 1675
##sequence-region Bruz_scaf_6886 1 25307
##sequence-region Bruz_scaf_68860 1 1675
##sequence-region Bruz_scaf_68861 1 1675
##sequence-region Bruz_scaf_68862 1 1675
##sequence-region Bruz_scaf_68863 1 1675
##sequence-region Bruz_scaf_68864 1 1675
##sequence-region Bruz_scaf_68865 1 1675
##sequence-region Bruz_scaf_68866 1 1675
##sequence-region Bruz_scaf_68867 1 1675
##sequence-region Bruz_scaf_68868 1 1675
##sequence-region Bruz_scaf_68869 1 1675
##sequence-region Bruz_scaf_6887 1 25304
##sequence-region Bruz_scaf_68870 1 1675
##sequence-region Bruz_scaf_68871 1 1675
##sequence-region Bruz_scaf_68872 1 1675
##sequence-region Bruz_scaf_68873 1 1675
##sequence-region Bruz_scaf_68874 1 1675
##sequence-region Bruz_scaf_68875 1 1675
##sequence-region Bruz_scaf_68876 1 1675
##sequence-region Bruz_scaf_68877 1 1675
##sequence-region Bruz_scaf_68878 1 1675
##sequence-region Bruz_scaf_68879 1 1675
##sequence-region Bruz_scaf_6888 1 25296
##sequence-region Bruz_scaf_68880 1 1675
##sequence-region Bruz_scaf_68881 1 1675
##sequence-region Bruz_scaf_68882 1 1675
##sequence-region Bruz_scaf_68883 1 1675
##sequence-region Bruz_scaf_68884 1 1674
##sequence-region Bruz_scaf_68885 1 1674
##sequence-region Bruz_scaf_68886 1 1674
##sequence-region Bruz_scaf_68887 1 1674
##sequence-region Bruz_scaf_68888 1 1674
##sequence-region Bruz_scaf_68889 1 1674
##sequence-region Bruz_scaf_6889 1 25295
##sequence-region Bruz_scaf_68890 1 1674
##sequence-region Bruz_scaf_68891 1 1674
##sequence-region Bruz_scaf_68892 1 1674
##sequence-region Bruz_scaf_68893 1 1674
##sequence-region Bruz_scaf_68894 1 1674
##sequence-region Bruz_scaf_68895 1 1674
##sequence-region Bruz_scaf_68896 1 1674
##sequence-region Bruz_scaf_68897 1 1674
##sequence-region Bruz_scaf_68898 1 1674
##sequence-region Bruz_scaf_68899 1 1674
##sequence-region Bruz_scaf_689 1 97778
##sequence-region Bruz_scaf_6890 1 25289
##sequence-region Bruz_scaf_68900 1 1674
##sequence-region Bruz_scaf_68901 1 1674
##sequence-region Bruz_scaf_68902 1 1674
##sequence-region Bruz_scaf_68903 1 1674
##sequence-region Bruz_scaf_68904 1 1674
##sequence-region Bruz_scaf_68905 1 1674
##sequence-region Bruz_scaf_68906 1 1674
##sequence-region Bruz_scaf_68907 1 1674
##sequence-region Bruz_scaf_68908 1 1674
##sequence-region Bruz_scaf_68909 1 1674
##sequence-region Bruz_scaf_6891 1 25289
##sequence-region Bruz_scaf_68910 1 1674
##sequence-region Bruz_scaf_68911 1 1674
##sequence-region Bruz_scaf_68912 1 1674
##sequence-region Bruz_scaf_68913 1 1674
##sequence-region Bruz_scaf_68914 1 1674
##sequence-region Bruz_scaf_68915 1 1673
##sequence-region Bruz_scaf_68916 1 1673
##sequence-region Bruz_scaf_68917 1 1673
##sequence-region Bruz_scaf_68918 1 1673
##sequence-region Bruz_scaf_68919 1 1673
##sequence-region Bruz_scaf_6892 1 25285
##sequence-region Bruz_scaf_68920 1 1673
##sequence-region Bruz_scaf_68921 1 1673
##sequence-region Bruz_scaf_68922 1 1673
##sequence-region Bruz_scaf_68923 1 1673
##sequence-region Bruz_scaf_68924 1 1673
##sequence-region Bruz_scaf_68925 1 1673
##sequence-region Bruz_scaf_68926 1 1673
##sequence-region Bruz_scaf_68927 1 1673
##sequence-region Bruz_scaf_68928 1 1673
##sequence-region Bruz_scaf_68929 1 1673
##sequence-region Bruz_scaf_6893 1 25282
##sequence-region Bruz_scaf_68930 1 1673
##sequence-region Bruz_scaf_68931 1 1673
##sequence-region Bruz_scaf_68932 1 1673
##sequence-region Bruz_scaf_68933 1 1673
##sequence-region Bruz_scaf_68934 1 1673
##sequence-region Bruz_scaf_68935 1 1673
##sequence-region Bruz_scaf_68936 1 1673
##sequence-region Bruz_scaf_68937 1 1673
##sequence-region Bruz_scaf_68938 1 1673
##sequence-region Bruz_scaf_68939 1 1673
##sequence-region Bruz_scaf_6894 1 25281
##sequence-region Bruz_scaf_68940 1 1673
##sequence-region Bruz_scaf_68941 1 1673
##sequence-region Bruz_scaf_68942 1 1673
##sequence-region Bruz_scaf_68943 1 1673
##sequence-region Bruz_scaf_68944 1 1673
##sequence-region Bruz_scaf_68945 1 1673
##sequence-region Bruz_scaf_68946 1 1673
##sequence-region Bruz_scaf_68947 1 1673
##sequence-region Bruz_scaf_68948 1 1672
##sequence-region Bruz_scaf_68949 1 1672
##sequence-region Bruz_scaf_6895 1 25274
##sequence-region Bruz_scaf_68950 1 1672
##sequence-region Bruz_scaf_68951 1 1672
##sequence-region Bruz_scaf_68952 1 1672
##sequence-region Bruz_scaf_68953 1 1672
##sequence-region Bruz_scaf_68954 1 1672
##sequence-region Bruz_scaf_68955 1 1672
##sequence-region Bruz_scaf_68956 1 1672
##sequence-region Bruz_scaf_68957 1 1672
##sequence-region Bruz_scaf_68958 1 1672
##sequence-region Bruz_scaf_68959 1 1672
##sequence-region Bruz_scaf_6896 1 25270
##sequence-region Bruz_scaf_68960 1 1672
##sequence-region Bruz_scaf_68961 1 1672
##sequence-region Bruz_scaf_68962 1 1672
##sequence-region Bruz_scaf_68963 1 1672
##sequence-region Bruz_scaf_68964 1 1672
##sequence-region Bruz_scaf_68965 1 1672
##sequence-region Bruz_scaf_68966 1 1672
##sequence-region Bruz_scaf_68967 1 1672
##sequence-region Bruz_scaf_68968 1 1672
##sequence-region Bruz_scaf_68969 1 1672
##sequence-region Bruz_scaf_6897 1 25268
##sequence-region Bruz_scaf_68970 1 1672
##sequence-region Bruz_scaf_68971 1 1672
##sequence-region Bruz_scaf_68972 1 1672
##sequence-region Bruz_scaf_68973 1 1672
##sequence-region Bruz_scaf_68974 1 1672
##sequence-region Bruz_scaf_68975 1 1672
##sequence-region Bruz_scaf_68976 1 1672
##sequence-region Bruz_scaf_68977 1 1672
##sequence-region Bruz_scaf_68978 1 1672
##sequence-region Bruz_scaf_68979 1 1672
##sequence-region Bruz_scaf_6898 1 25259
##sequence-region Bruz_scaf_68980 1 1672
##sequence-region Bruz_scaf_68981 1 1672
##sequence-region Bruz_scaf_68982 1 1672
##sequence-region Bruz_scaf_68983 1 1672
##sequence-region Bruz_scaf_68984 1 1672
##sequence-region Bruz_scaf_68985 1 1671
##sequence-region Bruz_scaf_68986 1 1671
##sequence-region Bruz_scaf_68987 1 1671
##sequence-region Bruz_scaf_68988 1 1671
##sequence-region Bruz_scaf_68989 1 1671
##sequence-region Bruz_scaf_6899 1 25256
##sequence-region Bruz_scaf_68990 1 1671
##sequence-region Bruz_scaf_68991 1 1671
##sequence-region Bruz_scaf_68992 1 1671
##sequence-region Bruz_scaf_68993 1 1671
##sequence-region Bruz_scaf_68994 1 1671
##sequence-region Bruz_scaf_68995 1 1671
##sequence-region Bruz_scaf_68996 1 1671
##sequence-region Bruz_scaf_68997 1 1671
##sequence-region Bruz_scaf_68998 1 1671
##sequence-region Bruz_scaf_68999 1 1671
##sequence-region Bruz_scaf_69 1 191022
##sequence-region Bruz_scaf_690 1 97712
##sequence-region Bruz_scaf_6900 1 25255
##sequence-region Bruz_scaf_69000 1 1671
##sequence-region Bruz_scaf_69001 1 1671
##sequence-region Bruz_scaf_69002 1 1671
##sequence-region Bruz_scaf_69003 1 1671
##sequence-region Bruz_scaf_69004 1 1671
##sequence-region Bruz_scaf_69005 1 1671
##sequence-region Bruz_scaf_69006 1 1671
##sequence-region Bruz_scaf_69007 1 1671
##sequence-region Bruz_scaf_69008 1 1671
##sequence-region Bruz_scaf_69009 1 1671
##sequence-region Bruz_scaf_6901 1 25254
##sequence-region Bruz_scaf_69010 1 1671
##sequence-region Bruz_scaf_69011 1 1671
##sequence-region Bruz_scaf_69012 1 1671
##sequence-region Bruz_scaf_69013 1 1671
##sequence-region Bruz_scaf_69014 1 1671
##sequence-region Bruz_scaf_69015 1 1671
##sequence-region Bruz_scaf_69016 1 1671
##sequence-region Bruz_scaf_69017 1 1671
##sequence-region Bruz_scaf_69018 1 1671
##sequence-region Bruz_scaf_69019 1 1671
##sequence-region Bruz_scaf_6902 1 25253
##sequence-region Bruz_scaf_69020 1 1671
##sequence-region Bruz_scaf_69021 1 1671
##sequence-region Bruz_scaf_69022 1 1670
##sequence-region Bruz_scaf_69023 1 1670
##sequence-region Bruz_scaf_69024 1 1670
##sequence-region Bruz_scaf_69025 1 1670
##sequence-region Bruz_scaf_69026 1 1670
##sequence-region Bruz_scaf_69027 1 1670
##sequence-region Bruz_scaf_69028 1 1670
##sequence-region Bruz_scaf_69029 1 1670
##sequence-region Bruz_scaf_6903 1 25247
##sequence-region Bruz_scaf_69030 1 1670
##sequence-region Bruz_scaf_69031 1 1670
##sequence-region Bruz_scaf_69032 1 1670
##sequence-region Bruz_scaf_69033 1 1670
##sequence-region Bruz_scaf_69034 1 1670
##sequence-region Bruz_scaf_69035 1 1670
##sequence-region Bruz_scaf_69036 1 1670
##sequence-region Bruz_scaf_69037 1 1670
##sequence-region Bruz_scaf_69038 1 1670
##sequence-region Bruz_scaf_69039 1 1670
##sequence-region Bruz_scaf_6904 1 25239
##sequence-region Bruz_scaf_69040 1 1670
##sequence-region Bruz_scaf_69041 1 1670
##sequence-region Bruz_scaf_69042 1 1670
##sequence-region Bruz_scaf_69043 1 1670
##sequence-region Bruz_scaf_69044 1 1670
##sequence-region Bruz_scaf_69045 1 1670
##sequence-region Bruz_scaf_69046 1 1670
##sequence-region Bruz_scaf_69047 1 1670
##sequence-region Bruz_scaf_69048 1 1670
##sequence-region Bruz_scaf_69049 1 1670
##sequence-region Bruz_scaf_6905 1 25237
##sequence-region Bruz_scaf_69050 1 1670
##sequence-region Bruz_scaf_69051 1 1670
##sequence-region Bruz_scaf_69052 1 1670
##sequence-region Bruz_scaf_69053 1 1670
##sequence-region Bruz_scaf_69054 1 1670
##sequence-region Bruz_scaf_69055 1 1670
##sequence-region Bruz_scaf_69056 1 1670
##sequence-region Bruz_scaf_69057 1 1670
##sequence-region Bruz_scaf_69058 1 1670
##sequence-region Bruz_scaf_69059 1 1670
##sequence-region Bruz_scaf_6906 1 25234
##sequence-region Bruz_scaf_69060 1 1670
##sequence-region Bruz_scaf_69061 1 1670
##sequence-region Bruz_scaf_69062 1 1670
##sequence-region Bruz_scaf_69063 1 1669
##sequence-region Bruz_scaf_69064 1 1669
##sequence-region Bruz_scaf_69065 1 1669
##sequence-region Bruz_scaf_69066 1 1669
##sequence-region Bruz_scaf_69067 1 1669
##sequence-region Bruz_scaf_69068 1 1669
##sequence-region Bruz_scaf_69069 1 1669
##sequence-region Bruz_scaf_6907 1 25233
##sequence-region Bruz_scaf_69070 1 1669
##sequence-region Bruz_scaf_69071 1 1669
##sequence-region Bruz_scaf_69072 1 1669
##sequence-region Bruz_scaf_69073 1 1669
##sequence-region Bruz_scaf_69074 1 1669
##sequence-region Bruz_scaf_69075 1 1669
##sequence-region Bruz_scaf_69076 1 1669
##sequence-region Bruz_scaf_69077 1 1669
##sequence-region Bruz_scaf_69078 1 1669
##sequence-region Bruz_scaf_69079 1 1669
##sequence-region Bruz_scaf_6908 1 25231
##sequence-region Bruz_scaf_69080 1 1669
##sequence-region Bruz_scaf_69081 1 1669
##sequence-region Bruz_scaf_69082 1 1669
##sequence-region Bruz_scaf_69083 1 1669
##sequence-region Bruz_scaf_69084 1 1669
##sequence-region Bruz_scaf_69085 1 1669
##sequence-region Bruz_scaf_69086 1 1669
##sequence-region Bruz_scaf_69087 1 1669
##sequence-region Bruz_scaf_69088 1 1669
##sequence-region Bruz_scaf_69089 1 1669
##sequence-region Bruz_scaf_6909 1 25231
##sequence-region Bruz_scaf_69090 1 1669
##sequence-region Bruz_scaf_69091 1 1669
##sequence-region Bruz_scaf_69092 1 1669
##sequence-region Bruz_scaf_69093 1 1669
##sequence-region Bruz_scaf_69094 1 1669
##sequence-region Bruz_scaf_69095 1 1669
##sequence-region Bruz_scaf_69096 1 1669
##sequence-region Bruz_scaf_69097 1 1669
##sequence-region Bruz_scaf_69098 1 1668
##sequence-region Bruz_scaf_69099 1 1668
##sequence-region Bruz_scaf_691 1 97541
##sequence-region Bruz_scaf_6910 1 25228
##sequence-region Bruz_scaf_69100 1 1668
##sequence-region Bruz_scaf_69101 1 1668
##sequence-region Bruz_scaf_69102 1 1668
##sequence-region Bruz_scaf_69103 1 1668
##sequence-region Bruz_scaf_69104 1 1668
##sequence-region Bruz_scaf_69105 1 1668
##sequence-region Bruz_scaf_69106 1 1668
##sequence-region Bruz_scaf_69107 1 1668
##sequence-region Bruz_scaf_69108 1 1668
##sequence-region Bruz_scaf_69109 1 1668
##sequence-region Bruz_scaf_6911 1 25227
##sequence-region Bruz_scaf_69110 1 1668
##sequence-region Bruz_scaf_69111 1 1668
##sequence-region Bruz_scaf_69112 1 1668
##sequence-region Bruz_scaf_69113 1 1668
##sequence-region Bruz_scaf_69114 1 1668
##sequence-region Bruz_scaf_69115 1 1668
##sequence-region Bruz_scaf_69116 1 1668
##sequence-region Bruz_scaf_69117 1 1668
##sequence-region Bruz_scaf_69118 1 1668
##sequence-region Bruz_scaf_69119 1 1668
##sequence-region Bruz_scaf_6912 1 25224
##sequence-region Bruz_scaf_69120 1 1668
##sequence-region Bruz_scaf_69121 1 1668
##sequence-region Bruz_scaf_69122 1 1668
##sequence-region Bruz_scaf_69123 1 1668
##sequence-region Bruz_scaf_69124 1 1668
##sequence-region Bruz_scaf_69125 1 1668
##sequence-region Bruz_scaf_69126 1 1668
##sequence-region Bruz_scaf_69127 1 1668
##sequence-region Bruz_scaf_69128 1 1668
##sequence-region Bruz_scaf_69129 1 1668
##sequence-region Bruz_scaf_6913 1 25220
##sequence-region Bruz_scaf_69130 1 1668
##sequence-region Bruz_scaf_69131 1 1667
##sequence-region Bruz_scaf_69132 1 1667
##sequence-region Bruz_scaf_69133 1 1667
##sequence-region Bruz_scaf_69134 1 1667
##sequence-region Bruz_scaf_69135 1 1667
##sequence-region Bruz_scaf_69136 1 1667
##sequence-region Bruz_scaf_69137 1 1667
##sequence-region Bruz_scaf_69138 1 1667
##sequence-region Bruz_scaf_69139 1 1667
##sequence-region Bruz_scaf_6914 1 25218
##sequence-region Bruz_scaf_69140 1 1667
##sequence-region Bruz_scaf_69141 1 1667
##sequence-region Bruz_scaf_69142 1 1667
##sequence-region Bruz_scaf_69143 1 1667
##sequence-region Bruz_scaf_69144 1 1667
##sequence-region Bruz_scaf_69145 1 1667
##sequence-region Bruz_scaf_69146 1 1667
##sequence-region Bruz_scaf_69147 1 1667
##sequence-region Bruz_scaf_69148 1 1667
##sequence-region Bruz_scaf_69149 1 1667
##sequence-region Bruz_scaf_6915 1 25216
##sequence-region Bruz_scaf_69150 1 1667
##sequence-region Bruz_scaf_69151 1 1667
##sequence-region Bruz_scaf_69152 1 1667
##sequence-region Bruz_scaf_69153 1 1667
##sequence-region Bruz_scaf_69154 1 1667
##sequence-region Bruz_scaf_69155 1 1667
##sequence-region Bruz_scaf_69156 1 1667
##sequence-region Bruz_scaf_69157 1 1667
##sequence-region Bruz_scaf_69158 1 1667
##sequence-region Bruz_scaf_69159 1 1667
##sequence-region Bruz_scaf_6916 1 25214
##sequence-region Bruz_scaf_69160 1 1667
##sequence-region Bruz_scaf_69161 1 1667
##sequence-region Bruz_scaf_69162 1 1667
##sequence-region Bruz_scaf_69163 1 1667
##sequence-region Bruz_scaf_69164 1 1667
##sequence-region Bruz_scaf_69165 1 1667
##sequence-region Bruz_scaf_69166 1 1667
##sequence-region Bruz_scaf_69167 1 1667
##sequence-region Bruz_scaf_69168 1 1667
##sequence-region Bruz_scaf_69169 1 1667
##sequence-region Bruz_scaf_6917 1 25207
##sequence-region Bruz_scaf_69170 1 1667
##sequence-region Bruz_scaf_69171 1 1667
##sequence-region Bruz_scaf_69172 1 1667
##sequence-region Bruz_scaf_69173 1 1667
##sequence-region Bruz_scaf_69174 1 1667
##sequence-region Bruz_scaf_69175 1 1666
##sequence-region Bruz_scaf_69176 1 1666
##sequence-region Bruz_scaf_69177 1 1666
##sequence-region Bruz_scaf_69178 1 1666
##sequence-region Bruz_scaf_69179 1 1666
##sequence-region Bruz_scaf_6918 1 25205
##sequence-region Bruz_scaf_69180 1 1666
##sequence-region Bruz_scaf_69181 1 1666
##sequence-region Bruz_scaf_69182 1 1666
##sequence-region Bruz_scaf_69183 1 1666
##sequence-region Bruz_scaf_69184 1 1666
##sequence-region Bruz_scaf_69185 1 1666
##sequence-region Bruz_scaf_69186 1 1666
##sequence-region Bruz_scaf_69187 1 1666
##sequence-region Bruz_scaf_69188 1 1666
##sequence-region Bruz_scaf_69189 1 1666
##sequence-region Bruz_scaf_6919 1 25204
##sequence-region Bruz_scaf_69190 1 1666
##sequence-region Bruz_scaf_69191 1 1666
##sequence-region Bruz_scaf_69192 1 1666
##sequence-region Bruz_scaf_69193 1 1666
##sequence-region Bruz_scaf_69194 1 1666
##sequence-region Bruz_scaf_69195 1 1666
##sequence-region Bruz_scaf_69196 1 1666
##sequence-region Bruz_scaf_69197 1 1666
##sequence-region Bruz_scaf_69198 1 1666
##sequence-region Bruz_scaf_69199 1 1666
##sequence-region Bruz_scaf_692 1 97524
##sequence-region Bruz_scaf_6920 1 25196
##sequence-region Bruz_scaf_69200 1 1666
##sequence-region Bruz_scaf_69201 1 1666
##sequence-region Bruz_scaf_69202 1 1666
##sequence-region Bruz_scaf_69203 1 1666
##sequence-region Bruz_scaf_69204 1 1666
##sequence-region Bruz_scaf_69205 1 1666
##sequence-region Bruz_scaf_69206 1 1666
##sequence-region Bruz_scaf_69207 1 1666
##sequence-region Bruz_scaf_69208 1 1666
##sequence-region Bruz_scaf_69209 1 1666
##sequence-region Bruz_scaf_6921 1 25196
##sequence-region Bruz_scaf_69210 1 1666
##sequence-region Bruz_scaf_69211 1 1666
##sequence-region Bruz_scaf_69212 1 1666
##sequence-region Bruz_scaf_69213 1 1666
##sequence-region Bruz_scaf_69214 1 1666
##sequence-region Bruz_scaf_69215 1 1666
##sequence-region Bruz_scaf_69216 1 1666
##sequence-region Bruz_scaf_69217 1 1666
##sequence-region Bruz_scaf_69218 1 1666
##sequence-region Bruz_scaf_69219 1 1666
##sequence-region Bruz_scaf_6922 1 25195
##sequence-region Bruz_scaf_69220 1 1666
##sequence-region Bruz_scaf_69221 1 1666
##sequence-region Bruz_scaf_69222 1 1665
##sequence-region Bruz_scaf_69223 1 1665
##sequence-region Bruz_scaf_69224 1 1665
##sequence-region Bruz_scaf_69225 1 1665
##sequence-region Bruz_scaf_69226 1 1665
##sequence-region Bruz_scaf_69227 1 1665
##sequence-region Bruz_scaf_69228 1 1665
##sequence-region Bruz_scaf_69229 1 1665
##sequence-region Bruz_scaf_6923 1 25194
##sequence-region Bruz_scaf_69230 1 1665
##sequence-region Bruz_scaf_69231 1 1665
##sequence-region Bruz_scaf_69232 1 1665
##sequence-region Bruz_scaf_69233 1 1665
##sequence-region Bruz_scaf_69234 1 1665
##sequence-region Bruz_scaf_69235 1 1665
##sequence-region Bruz_scaf_69236 1 1665
##sequence-region Bruz_scaf_69237 1 1665
##sequence-region Bruz_scaf_69238 1 1665
##sequence-region Bruz_scaf_69239 1 1665
##sequence-region Bruz_scaf_6924 1 25193
##sequence-region Bruz_scaf_69240 1 1665
##sequence-region Bruz_scaf_69241 1 1665
##sequence-region Bruz_scaf_69242 1 1665
##sequence-region Bruz_scaf_69243 1 1665
##sequence-region Bruz_scaf_69244 1 1665
##sequence-region Bruz_scaf_69245 1 1665
##sequence-region Bruz_scaf_69246 1 1665
##sequence-region Bruz_scaf_69247 1 1665
##sequence-region Bruz_scaf_69248 1 1665
##sequence-region Bruz_scaf_69249 1 1665
##sequence-region Bruz_scaf_6925 1 25193
##sequence-region Bruz_scaf_69250 1 1665
##sequence-region Bruz_scaf_69251 1 1665
##sequence-region Bruz_scaf_69252 1 1665
##sequence-region Bruz_scaf_69253 1 1665
##sequence-region Bruz_scaf_69254 1 1665
##sequence-region Bruz_scaf_69255 1 1665
##sequence-region Bruz_scaf_69256 1 1665
##sequence-region Bruz_scaf_69257 1 1665
##sequence-region Bruz_scaf_69258 1 1665
##sequence-region Bruz_scaf_69259 1 1665
##sequence-region Bruz_scaf_6926 1 25191
##sequence-region Bruz_scaf_69260 1 1665
##sequence-region Bruz_scaf_69261 1 1665
##sequence-region Bruz_scaf_69262 1 1665
##sequence-region Bruz_scaf_69263 1 1665
##sequence-region Bruz_scaf_69264 1 1665
##sequence-region Bruz_scaf_69265 1 1665
##sequence-region Bruz_scaf_69266 1 1665
##sequence-region Bruz_scaf_69267 1 1665
##sequence-region Bruz_scaf_69268 1 1665
##sequence-region Bruz_scaf_69269 1 1664
##sequence-region Bruz_scaf_6927 1 25187
##sequence-region Bruz_scaf_69270 1 1664
##sequence-region Bruz_scaf_69271 1 1664
##sequence-region Bruz_scaf_69272 1 1664
##sequence-region Bruz_scaf_69273 1 1664
##sequence-region Bruz_scaf_69274 1 1664
##sequence-region Bruz_scaf_69275 1 1664
##sequence-region Bruz_scaf_69276 1 1664
##sequence-region Bruz_scaf_69277 1 1664
##sequence-region Bruz_scaf_69278 1 1664
##sequence-region Bruz_scaf_69279 1 1664
##sequence-region Bruz_scaf_6928 1 25185
##sequence-region Bruz_scaf_69280 1 1664
##sequence-region Bruz_scaf_69281 1 1664
##sequence-region Bruz_scaf_69282 1 1664
##sequence-region Bruz_scaf_69283 1 1664
##sequence-region Bruz_scaf_69284 1 1664
##sequence-region Bruz_scaf_69285 1 1664
##sequence-region Bruz_scaf_69286 1 1664
##sequence-region Bruz_scaf_69287 1 1664
##sequence-region Bruz_scaf_69288 1 1664
##sequence-region Bruz_scaf_69289 1 1664
##sequence-region Bruz_scaf_6929 1 25182
##sequence-region Bruz_scaf_69290 1 1664
##sequence-region Bruz_scaf_69291 1 1664
##sequence-region Bruz_scaf_69292 1 1664
##sequence-region Bruz_scaf_69293 1 1664
##sequence-region Bruz_scaf_69294 1 1664
##sequence-region Bruz_scaf_69295 1 1664
##sequence-region Bruz_scaf_69296 1 1664
##sequence-region Bruz_scaf_69297 1 1664
##sequence-region Bruz_scaf_69298 1 1664
##sequence-region Bruz_scaf_69299 1 1664
##sequence-region Bruz_scaf_693 1 97514
##sequence-region Bruz_scaf_6930 1 25180
##sequence-region Bruz_scaf_69300 1 1664
##sequence-region Bruz_scaf_69301 1 1664
##sequence-region Bruz_scaf_69302 1 1664
##sequence-region Bruz_scaf_69303 1 1664
##sequence-region Bruz_scaf_69304 1 1664
##sequence-region Bruz_scaf_69305 1 1664
##sequence-region Bruz_scaf_69306 1 1664
##sequence-region Bruz_scaf_69307 1 1664
##sequence-region Bruz_scaf_69308 1 1663
##sequence-region Bruz_scaf_69309 1 1663
##sequence-region Bruz_scaf_6931 1 25179
##sequence-region Bruz_scaf_69310 1 1663
##sequence-region Bruz_scaf_69311 1 1663
##sequence-region Bruz_scaf_69312 1 1663
##sequence-region Bruz_scaf_69313 1 1663
##sequence-region Bruz_scaf_69314 1 1663
##sequence-region Bruz_scaf_69315 1 1663
##sequence-region Bruz_scaf_69316 1 1663
##sequence-region Bruz_scaf_69317 1 1663
##sequence-region Bruz_scaf_69318 1 1663
##sequence-region Bruz_scaf_69319 1 1663
##sequence-region Bruz_scaf_6932 1 25177
##sequence-region Bruz_scaf_69320 1 1663
##sequence-region Bruz_scaf_69321 1 1663
##sequence-region Bruz_scaf_69322 1 1663
##sequence-region Bruz_scaf_69323 1 1663
##sequence-region Bruz_scaf_69324 1 1663
##sequence-region Bruz_scaf_69325 1 1663
##sequence-region Bruz_scaf_69326 1 1663
##sequence-region Bruz_scaf_69327 1 1663
##sequence-region Bruz_scaf_69328 1 1663
##sequence-region Bruz_scaf_69329 1 1663
##sequence-region Bruz_scaf_6933 1 25173
##sequence-region Bruz_scaf_69330 1 1663
##sequence-region Bruz_scaf_69331 1 1663
##sequence-region Bruz_scaf_69332 1 1663
##sequence-region Bruz_scaf_69333 1 1663
##sequence-region Bruz_scaf_69334 1 1663
##sequence-region Bruz_scaf_69335 1 1663
##sequence-region Bruz_scaf_69336 1 1663
##sequence-region Bruz_scaf_69337 1 1663
##sequence-region Bruz_scaf_69338 1 1663
##sequence-region Bruz_scaf_69339 1 1663
##sequence-region Bruz_scaf_6934 1 25167
##sequence-region Bruz_scaf_69340 1 1663
##sequence-region Bruz_scaf_69341 1 1663
##sequence-region Bruz_scaf_69342 1 1663
##sequence-region Bruz_scaf_69343 1 1663
##sequence-region Bruz_scaf_69344 1 1663
##sequence-region Bruz_scaf_69345 1 1663
##sequence-region Bruz_scaf_69346 1 1663
##sequence-region Bruz_scaf_69347 1 1663
##sequence-region Bruz_scaf_69348 1 1663
##sequence-region Bruz_scaf_69349 1 1663
##sequence-region Bruz_scaf_6935 1 25162
##sequence-region Bruz_scaf_69350 1 1662
##sequence-region Bruz_scaf_69351 1 1662
##sequence-region Bruz_scaf_69352 1 1662
##sequence-region Bruz_scaf_69353 1 1662
##sequence-region Bruz_scaf_69354 1 1662
##sequence-region Bruz_scaf_69355 1 1662
##sequence-region Bruz_scaf_69356 1 1662
##sequence-region Bruz_scaf_69357 1 1662
##sequence-region Bruz_scaf_69358 1 1662
##sequence-region Bruz_scaf_69359 1 1662
##sequence-region Bruz_scaf_6936 1 25161
##sequence-region Bruz_scaf_69360 1 1662
##sequence-region Bruz_scaf_69361 1 1662
##sequence-region Bruz_scaf_69362 1 1662
##sequence-region Bruz_scaf_69363 1 1662
##sequence-region Bruz_scaf_69364 1 1662
##sequence-region Bruz_scaf_69365 1 1662
##sequence-region Bruz_scaf_69366 1 1662
##sequence-region Bruz_scaf_69367 1 1662
##sequence-region Bruz_scaf_69368 1 1662
##sequence-region Bruz_scaf_69369 1 1662
##sequence-region Bruz_scaf_6937 1 25160
##sequence-region Bruz_scaf_69370 1 1662
##sequence-region Bruz_scaf_69371 1 1662
##sequence-region Bruz_scaf_69372 1 1662
##sequence-region Bruz_scaf_69373 1 1662
##sequence-region Bruz_scaf_69374 1 1662
##sequence-region Bruz_scaf_69375 1 1662
##sequence-region Bruz_scaf_69376 1 1662
##sequence-region Bruz_scaf_69377 1 1662
##sequence-region Bruz_scaf_69378 1 1662
##sequence-region Bruz_scaf_69379 1 1662
##sequence-region Bruz_scaf_6938 1 25157
##sequence-region Bruz_scaf_69380 1 1662
##sequence-region Bruz_scaf_69381 1 1662
##sequence-region Bruz_scaf_69382 1 1662
##sequence-region Bruz_scaf_69383 1 1662
##sequence-region Bruz_scaf_69384 1 1662
##sequence-region Bruz_scaf_69385 1 1662
##sequence-region Bruz_scaf_69386 1 1662
##sequence-region Bruz_scaf_69387 1 1662
##sequence-region Bruz_scaf_69388 1 1662
##sequence-region Bruz_scaf_69389 1 1662
##sequence-region Bruz_scaf_6939 1 25153
##sequence-region Bruz_scaf_69390 1 1662
##sequence-region Bruz_scaf_69391 1 1662
##sequence-region Bruz_scaf_69392 1 1662
##sequence-region Bruz_scaf_69393 1 1662
##sequence-region Bruz_scaf_69394 1 1662
##sequence-region Bruz_scaf_69395 1 1661
##sequence-region Bruz_scaf_69396 1 1661
##sequence-region Bruz_scaf_69397 1 1661
##sequence-region Bruz_scaf_69398 1 1661
##sequence-region Bruz_scaf_69399 1 1661
##sequence-region Bruz_scaf_694 1 97506
##sequence-region Bruz_scaf_6940 1 25143
##sequence-region Bruz_scaf_69400 1 1661
##sequence-region Bruz_scaf_69401 1 1661
##sequence-region Bruz_scaf_69402 1 1661
##sequence-region Bruz_scaf_69403 1 1661
##sequence-region Bruz_scaf_69404 1 1661
##sequence-region Bruz_scaf_69405 1 1661
##sequence-region Bruz_scaf_69406 1 1661
##sequence-region Bruz_scaf_69407 1 1661
##sequence-region Bruz_scaf_69408 1 1661
##sequence-region Bruz_scaf_69409 1 1661
##sequence-region Bruz_scaf_6941 1 25141
##sequence-region Bruz_scaf_69410 1 1661
##sequence-region Bruz_scaf_69411 1 1661
##sequence-region Bruz_scaf_69412 1 1661
##sequence-region Bruz_scaf_69413 1 1661
##sequence-region Bruz_scaf_69414 1 1661
##sequence-region Bruz_scaf_69415 1 1661
##sequence-region Bruz_scaf_69416 1 1661
##sequence-region Bruz_scaf_69417 1 1661
##sequence-region Bruz_scaf_69418 1 1661
##sequence-region Bruz_scaf_69419 1 1661
##sequence-region Bruz_scaf_6942 1 25130
##sequence-region Bruz_scaf_69420 1 1661
##sequence-region Bruz_scaf_69421 1 1661
##sequence-region Bruz_scaf_69422 1 1661
##sequence-region Bruz_scaf_69423 1 1661
##sequence-region Bruz_scaf_69424 1 1661
##sequence-region Bruz_scaf_69425 1 1661
##sequence-region Bruz_scaf_69426 1 1661
##sequence-region Bruz_scaf_69427 1 1661
##sequence-region Bruz_scaf_69428 1 1661
##sequence-region Bruz_scaf_69429 1 1661
##sequence-region Bruz_scaf_6943 1 25130
##sequence-region Bruz_scaf_69430 1 1661
##sequence-region Bruz_scaf_69431 1 1661
##sequence-region Bruz_scaf_69432 1 1661
##sequence-region Bruz_scaf_69433 1 1660
##sequence-region Bruz_scaf_69434 1 1660
##sequence-region Bruz_scaf_69435 1 1660
##sequence-region Bruz_scaf_69436 1 1660
##sequence-region Bruz_scaf_69437 1 1660
##sequence-region Bruz_scaf_69438 1 1660
##sequence-region Bruz_scaf_69439 1 1660
##sequence-region Bruz_scaf_6944 1 25128
##sequence-region Bruz_scaf_69440 1 1660
##sequence-region Bruz_scaf_69441 1 1660
##sequence-region Bruz_scaf_69442 1 1660
##sequence-region Bruz_scaf_69443 1 1660
##sequence-region Bruz_scaf_69444 1 1660
##sequence-region Bruz_scaf_69445 1 1660
##sequence-region Bruz_scaf_69446 1 1660
##sequence-region Bruz_scaf_69447 1 1660
##sequence-region Bruz_scaf_69448 1 1660
##sequence-region Bruz_scaf_69449 1 1660
##sequence-region Bruz_scaf_6945 1 25120
##sequence-region Bruz_scaf_69450 1 1660
##sequence-region Bruz_scaf_69451 1 1660
##sequence-region Bruz_scaf_69452 1 1660
##sequence-region Bruz_scaf_69453 1 1660
##sequence-region Bruz_scaf_69454 1 1660
##sequence-region Bruz_scaf_69455 1 1660
##sequence-region Bruz_scaf_69456 1 1660
##sequence-region Bruz_scaf_69457 1 1660
##sequence-region Bruz_scaf_69458 1 1660
##sequence-region Bruz_scaf_69459 1 1660
##sequence-region Bruz_scaf_6946 1 25113
##sequence-region Bruz_scaf_69460 1 1660
##sequence-region Bruz_scaf_69461 1 1660
##sequence-region Bruz_scaf_69462 1 1660
##sequence-region Bruz_scaf_69463 1 1660
##sequence-region Bruz_scaf_69464 1 1660
##sequence-region Bruz_scaf_69465 1 1660
##sequence-region Bruz_scaf_69466 1 1660
##sequence-region Bruz_scaf_69467 1 1660
##sequence-region Bruz_scaf_69468 1 1660
##sequence-region Bruz_scaf_69469 1 1660
##sequence-region Bruz_scaf_6947 1 25110
##sequence-region Bruz_scaf_69470 1 1660
##sequence-region Bruz_scaf_69471 1 1660
##sequence-region Bruz_scaf_69472 1 1660
##sequence-region Bruz_scaf_69473 1 1660
##sequence-region Bruz_scaf_69474 1 1660
##sequence-region Bruz_scaf_69475 1 1660
##sequence-region Bruz_scaf_69476 1 1660
##sequence-region Bruz_scaf_69477 1 1660
##sequence-region Bruz_scaf_69478 1 1659
##sequence-region Bruz_scaf_69479 1 1659
##sequence-region Bruz_scaf_6948 1 25099
##sequence-region Bruz_scaf_69480 1 1659
##sequence-region Bruz_scaf_69481 1 1659
##sequence-region Bruz_scaf_69482 1 1659
##sequence-region Bruz_scaf_69483 1 1659
##sequence-region Bruz_scaf_69484 1 1659
##sequence-region Bruz_scaf_69485 1 1659
##sequence-region Bruz_scaf_69486 1 1659
##sequence-region Bruz_scaf_69487 1 1659
##sequence-region Bruz_scaf_69488 1 1659
##sequence-region Bruz_scaf_69489 1 1659
##sequence-region Bruz_scaf_6949 1 25099
##sequence-region Bruz_scaf_69490 1 1659
##sequence-region Bruz_scaf_69491 1 1659
##sequence-region Bruz_scaf_69492 1 1659
##sequence-region Bruz_scaf_69493 1 1659
##sequence-region Bruz_scaf_69494 1 1659
##sequence-region Bruz_scaf_69495 1 1659
##sequence-region Bruz_scaf_69496 1 1659
##sequence-region Bruz_scaf_69497 1 1659
##sequence-region Bruz_scaf_69498 1 1659
##sequence-region Bruz_scaf_69499 1 1659
##sequence-region Bruz_scaf_695 1 97404
##sequence-region Bruz_scaf_6950 1 25095
##sequence-region Bruz_scaf_69500 1 1659
##sequence-region Bruz_scaf_69501 1 1659
##sequence-region Bruz_scaf_69502 1 1659
##sequence-region Bruz_scaf_69503 1 1659
##sequence-region Bruz_scaf_69504 1 1659
##sequence-region Bruz_scaf_69505 1 1659
##sequence-region Bruz_scaf_69506 1 1659
##sequence-region Bruz_scaf_69507 1 1659
##sequence-region Bruz_scaf_69508 1 1659
##sequence-region Bruz_scaf_69509 1 1659
##sequence-region Bruz_scaf_6951 1 25090
##sequence-region Bruz_scaf_69510 1 1659
##sequence-region Bruz_scaf_69511 1 1659
##sequence-region Bruz_scaf_69512 1 1659
##sequence-region Bruz_scaf_69513 1 1659
##sequence-region Bruz_scaf_69514 1 1659
##sequence-region Bruz_scaf_69515 1 1659
##sequence-region Bruz_scaf_69516 1 1659
##sequence-region Bruz_scaf_69517 1 1659
##sequence-region Bruz_scaf_69518 1 1659
##sequence-region Bruz_scaf_69519 1 1659
##sequence-region Bruz_scaf_6952 1 25082
##sequence-region Bruz_scaf_69520 1 1659
##sequence-region Bruz_scaf_69521 1 1658
##sequence-region Bruz_scaf_69522 1 1658
##sequence-region Bruz_scaf_69523 1 1658
##sequence-region Bruz_scaf_69524 1 1658
##sequence-region Bruz_scaf_69525 1 1658
##sequence-region Bruz_scaf_69526 1 1658
##sequence-region Bruz_scaf_69527 1 1658
##sequence-region Bruz_scaf_69528 1 1658
##sequence-region Bruz_scaf_69529 1 1658
##sequence-region Bruz_scaf_6953 1 25081
##sequence-region Bruz_scaf_69530 1 1658
##sequence-region Bruz_scaf_69531 1 1658
##sequence-region Bruz_scaf_69532 1 1658
##sequence-region Bruz_scaf_69533 1 1658
##sequence-region Bruz_scaf_69534 1 1658
##sequence-region Bruz_scaf_69535 1 1658
##sequence-region Bruz_scaf_69536 1 1658
##sequence-region Bruz_scaf_69537 1 1658
##sequence-region Bruz_scaf_69538 1 1658
##sequence-region Bruz_scaf_69539 1 1658
##sequence-region Bruz_scaf_6954 1 25079
##sequence-region Bruz_scaf_69540 1 1658
##sequence-region Bruz_scaf_69541 1 1658
##sequence-region Bruz_scaf_69542 1 1658
##sequence-region Bruz_scaf_69543 1 1658
##sequence-region Bruz_scaf_69544 1 1658
##sequence-region Bruz_scaf_69545 1 1658
##sequence-region Bruz_scaf_69546 1 1658
##sequence-region Bruz_scaf_69547 1 1658
##sequence-region Bruz_scaf_69548 1 1658
##sequence-region Bruz_scaf_69549 1 1658
##sequence-region Bruz_scaf_6955 1 25078
##sequence-region Bruz_scaf_69550 1 1658
##sequence-region Bruz_scaf_69551 1 1658
##sequence-region Bruz_scaf_69552 1 1658
##sequence-region Bruz_scaf_69553 1 1658
##sequence-region Bruz_scaf_69554 1 1658
##sequence-region Bruz_scaf_69555 1 1658
##sequence-region Bruz_scaf_69556 1 1658
##sequence-region Bruz_scaf_69557 1 1658
##sequence-region Bruz_scaf_69558 1 1658
##sequence-region Bruz_scaf_69559 1 1658
##sequence-region Bruz_scaf_6956 1 25075
##sequence-region Bruz_scaf_69560 1 1658
##sequence-region Bruz_scaf_69561 1 1658
##sequence-region Bruz_scaf_69562 1 1658
##sequence-region Bruz_scaf_69563 1 1658
##sequence-region Bruz_scaf_69564 1 1658
##sequence-region Bruz_scaf_69565 1 1658
##sequence-region Bruz_scaf_69566 1 1658
##sequence-region Bruz_scaf_69567 1 1658
##sequence-region Bruz_scaf_69568 1 1658
##sequence-region Bruz_scaf_69569 1 1658
##sequence-region Bruz_scaf_6957 1 25072
##sequence-region Bruz_scaf_69570 1 1658
##sequence-region Bruz_scaf_69571 1 1658
##sequence-region Bruz_scaf_69572 1 1658
##sequence-region Bruz_scaf_69573 1 1658
##sequence-region Bruz_scaf_69574 1 1658
##sequence-region Bruz_scaf_69575 1 1658
##sequence-region Bruz_scaf_69576 1 1658
##sequence-region Bruz_scaf_69577 1 1658
##sequence-region Bruz_scaf_69578 1 1658
##sequence-region Bruz_scaf_69579 1 1657
##sequence-region Bruz_scaf_6958 1 25067
##sequence-region Bruz_scaf_69580 1 1657
##sequence-region Bruz_scaf_69581 1 1657
##sequence-region Bruz_scaf_69582 1 1657
##sequence-region Bruz_scaf_69583 1 1657
##sequence-region Bruz_scaf_69584 1 1657
##sequence-region Bruz_scaf_69585 1 1657
##sequence-region Bruz_scaf_69586 1 1657
##sequence-region Bruz_scaf_69587 1 1657
##sequence-region Bruz_scaf_69588 1 1657
##sequence-region Bruz_scaf_69589 1 1657
##sequence-region Bruz_scaf_6959 1 25062
##sequence-region Bruz_scaf_69590 1 1657
##sequence-region Bruz_scaf_69591 1 1657
##sequence-region Bruz_scaf_69592 1 1657
##sequence-region Bruz_scaf_69593 1 1657
##sequence-region Bruz_scaf_69594 1 1657
##sequence-region Bruz_scaf_69595 1 1657
##sequence-region Bruz_scaf_69596 1 1657
##sequence-region Bruz_scaf_69597 1 1657
##sequence-region Bruz_scaf_69598 1 1657
##sequence-region Bruz_scaf_69599 1 1657
##sequence-region Bruz_scaf_696 1 97400
##sequence-region Bruz_scaf_6960 1 25056
##sequence-region Bruz_scaf_69600 1 1657
##sequence-region Bruz_scaf_69601 1 1657
##sequence-region Bruz_scaf_69602 1 1657
##sequence-region Bruz_scaf_69603 1 1657
##sequence-region Bruz_scaf_69604 1 1657
##sequence-region Bruz_scaf_69605 1 1657
##sequence-region Bruz_scaf_69606 1 1657
##sequence-region Bruz_scaf_69607 1 1657
##sequence-region Bruz_scaf_69608 1 1657
##sequence-region Bruz_scaf_69609 1 1657
##sequence-region Bruz_scaf_6961 1 25053
##sequence-region Bruz_scaf_69610 1 1657
##sequence-region Bruz_scaf_69611 1 1657
##sequence-region Bruz_scaf_69612 1 1657
##sequence-region Bruz_scaf_69613 1 1657
##sequence-region Bruz_scaf_69614 1 1656
##sequence-region Bruz_scaf_69615 1 1656
##sequence-region Bruz_scaf_69616 1 1656
##sequence-region Bruz_scaf_69617 1 1656
##sequence-region Bruz_scaf_69618 1 1656
##sequence-region Bruz_scaf_69619 1 1656
##sequence-region Bruz_scaf_6962 1 25043
##sequence-region Bruz_scaf_69620 1 1656
##sequence-region Bruz_scaf_69621 1 1656
##sequence-region Bruz_scaf_69622 1 1656
##sequence-region Bruz_scaf_69623 1 1656
##sequence-region Bruz_scaf_69624 1 1656
##sequence-region Bruz_scaf_69625 1 1656
##sequence-region Bruz_scaf_69626 1 1656
##sequence-region Bruz_scaf_69627 1 1656
##sequence-region Bruz_scaf_69628 1 1656
##sequence-region Bruz_scaf_69629 1 1656
##sequence-region Bruz_scaf_6963 1 25041
##sequence-region Bruz_scaf_69630 1 1656
##sequence-region Bruz_scaf_69631 1 1656
##sequence-region Bruz_scaf_69632 1 1656
##sequence-region Bruz_scaf_69633 1 1656
##sequence-region Bruz_scaf_69634 1 1656
##sequence-region Bruz_scaf_69635 1 1656
##sequence-region Bruz_scaf_69636 1 1656
##sequence-region Bruz_scaf_69637 1 1656
##sequence-region Bruz_scaf_69638 1 1656
##sequence-region Bruz_scaf_69639 1 1656
##sequence-region Bruz_scaf_6964 1 25039
##sequence-region Bruz_scaf_69640 1 1656
##sequence-region Bruz_scaf_69641 1 1656
##sequence-region Bruz_scaf_69642 1 1656
##sequence-region Bruz_scaf_69643 1 1656
##sequence-region Bruz_scaf_69644 1 1656
##sequence-region Bruz_scaf_69645 1 1656
##sequence-region Bruz_scaf_69646 1 1656
##sequence-region Bruz_scaf_69647 1 1656
##sequence-region Bruz_scaf_69648 1 1656
##sequence-region Bruz_scaf_69649 1 1656
##sequence-region Bruz_scaf_6965 1 25036
##sequence-region Bruz_scaf_69650 1 1656
##sequence-region Bruz_scaf_69651 1 1656
##sequence-region Bruz_scaf_69652 1 1656
##sequence-region Bruz_scaf_69653 1 1656
##sequence-region Bruz_scaf_69654 1 1656
##sequence-region Bruz_scaf_69655 1 1655
##sequence-region Bruz_scaf_69656 1 1655
##sequence-region Bruz_scaf_69657 1 1655
##sequence-region Bruz_scaf_69658 1 1655
##sequence-region Bruz_scaf_69659 1 1655
##sequence-region Bruz_scaf_6966 1 25035
##sequence-region Bruz_scaf_69660 1 1655
##sequence-region Bruz_scaf_69661 1 1655
##sequence-region Bruz_scaf_69662 1 1655
##sequence-region Bruz_scaf_69663 1 1655
##sequence-region Bruz_scaf_69664 1 1655
##sequence-region Bruz_scaf_69665 1 1655
##sequence-region Bruz_scaf_69666 1 1655
##sequence-region Bruz_scaf_69667 1 1655
##sequence-region Bruz_scaf_69668 1 1655
##sequence-region Bruz_scaf_69669 1 1655
##sequence-region Bruz_scaf_6967 1 25028
##sequence-region Bruz_scaf_69670 1 1655
##sequence-region Bruz_scaf_69671 1 1655
##sequence-region Bruz_scaf_69672 1 1655
##sequence-region Bruz_scaf_69673 1 1655
##sequence-region Bruz_scaf_69674 1 1655
##sequence-region Bruz_scaf_69675 1 1655
##sequence-region Bruz_scaf_69676 1 1655
##sequence-region Bruz_scaf_69677 1 1655
##sequence-region Bruz_scaf_69678 1 1655
##sequence-region Bruz_scaf_69679 1 1655
##sequence-region Bruz_scaf_6968 1 25026
##sequence-region Bruz_scaf_69680 1 1655
##sequence-region Bruz_scaf_69681 1 1655
##sequence-region Bruz_scaf_69682 1 1655
##sequence-region Bruz_scaf_69683 1 1655
##sequence-region Bruz_scaf_69684 1 1655
##sequence-region Bruz_scaf_69685 1 1655
##sequence-region Bruz_scaf_69686 1 1655
##sequence-region Bruz_scaf_69687 1 1655
##sequence-region Bruz_scaf_69688 1 1655
##sequence-region Bruz_scaf_69689 1 1655
##sequence-region Bruz_scaf_6969 1 25024
##sequence-region Bruz_scaf_69690 1 1655
##sequence-region Bruz_scaf_69691 1 1655
##sequence-region Bruz_scaf_69692 1 1655
##sequence-region Bruz_scaf_69693 1 1655
##sequence-region Bruz_scaf_69694 1 1655
##sequence-region Bruz_scaf_69695 1 1655
##sequence-region Bruz_scaf_69696 1 1655
##sequence-region Bruz_scaf_69697 1 1655
##sequence-region Bruz_scaf_69698 1 1655
##sequence-region Bruz_scaf_69699 1 1655
##sequence-region Bruz_scaf_697 1 97395
##sequence-region Bruz_scaf_6970 1 25023
##sequence-region Bruz_scaf_69700 1 1654
##sequence-region Bruz_scaf_69701 1 1654
##sequence-region Bruz_scaf_69702 1 1654
##sequence-region Bruz_scaf_69703 1 1654
##sequence-region Bruz_scaf_69704 1 1654
##sequence-region Bruz_scaf_69705 1 1654
##sequence-region Bruz_scaf_69706 1 1654
##sequence-region Bruz_scaf_69707 1 1654
##sequence-region Bruz_scaf_69708 1 1654
##sequence-region Bruz_scaf_69709 1 1654
##sequence-region Bruz_scaf_6971 1 25022
##sequence-region Bruz_scaf_69710 1 1654
##sequence-region Bruz_scaf_69711 1 1654
##sequence-region Bruz_scaf_69712 1 1654
##sequence-region Bruz_scaf_69713 1 1654
##sequence-region Bruz_scaf_69714 1 1654
##sequence-region Bruz_scaf_69715 1 1654
##sequence-region Bruz_scaf_69716 1 1654
##sequence-region Bruz_scaf_69717 1 1654
##sequence-region Bruz_scaf_69718 1 1654
##sequence-region Bruz_scaf_69719 1 1654
##sequence-region Bruz_scaf_6972 1 25019
##sequence-region Bruz_scaf_69720 1 1654
##sequence-region Bruz_scaf_69721 1 1654
##sequence-region Bruz_scaf_69722 1 1654
##sequence-region Bruz_scaf_69723 1 1654
##sequence-region Bruz_scaf_69724 1 1654
##sequence-region Bruz_scaf_69725 1 1654
##sequence-region Bruz_scaf_69726 1 1654
##sequence-region Bruz_scaf_69727 1 1654
##sequence-region Bruz_scaf_69728 1 1654
##sequence-region Bruz_scaf_69729 1 1654
##sequence-region Bruz_scaf_6973 1 25019
##sequence-region Bruz_scaf_69730 1 1654
##sequence-region Bruz_scaf_69731 1 1654
##sequence-region Bruz_scaf_69732 1 1654
##sequence-region Bruz_scaf_69733 1 1654
##sequence-region Bruz_scaf_69734 1 1654
##sequence-region Bruz_scaf_69735 1 1654
##sequence-region Bruz_scaf_69736 1 1654
##sequence-region Bruz_scaf_69737 1 1654
##sequence-region Bruz_scaf_69738 1 1654
##sequence-region Bruz_scaf_69739 1 1654
##sequence-region Bruz_scaf_6974 1 25017
##sequence-region Bruz_scaf_69740 1 1654
##sequence-region Bruz_scaf_69741 1 1654
##sequence-region Bruz_scaf_69742 1 1654
##sequence-region Bruz_scaf_69743 1 1654
##sequence-region Bruz_scaf_69744 1 1654
##sequence-region Bruz_scaf_69745 1 1654
##sequence-region Bruz_scaf_69746 1 1654
##sequence-region Bruz_scaf_69747 1 1653
##sequence-region Bruz_scaf_69748 1 1653
##sequence-region Bruz_scaf_69749 1 1653
##sequence-region Bruz_scaf_6975 1 25003
##sequence-region Bruz_scaf_69750 1 1653
##sequence-region Bruz_scaf_69751 1 1653
##sequence-region Bruz_scaf_69752 1 1653
##sequence-region Bruz_scaf_69753 1 1653
##sequence-region Bruz_scaf_69754 1 1653
##sequence-region Bruz_scaf_69755 1 1653
##sequence-region Bruz_scaf_69756 1 1653
##sequence-region Bruz_scaf_69757 1 1653
##sequence-region Bruz_scaf_69758 1 1653
##sequence-region Bruz_scaf_69759 1 1653
##sequence-region Bruz_scaf_6976 1 25003
##sequence-region Bruz_scaf_69760 1 1653
##sequence-region Bruz_scaf_69761 1 1653
##sequence-region Bruz_scaf_69762 1 1653
##sequence-region Bruz_scaf_69763 1 1653
##sequence-region Bruz_scaf_69764 1 1653
##sequence-region Bruz_scaf_69765 1 1653
##sequence-region Bruz_scaf_69766 1 1653
##sequence-region Bruz_scaf_69767 1 1653
##sequence-region Bruz_scaf_69768 1 1653
##sequence-region Bruz_scaf_69769 1 1653
##sequence-region Bruz_scaf_6977 1 25002
##sequence-region Bruz_scaf_69770 1 1653
##sequence-region Bruz_scaf_69771 1 1653
##sequence-region Bruz_scaf_69772 1 1653
##sequence-region Bruz_scaf_69773 1 1653
##sequence-region Bruz_scaf_69774 1 1653
##sequence-region Bruz_scaf_69775 1 1653
##sequence-region Bruz_scaf_69776 1 1653
##sequence-region Bruz_scaf_69777 1 1653
##sequence-region Bruz_scaf_69778 1 1653
##sequence-region Bruz_scaf_69779 1 1653
##sequence-region Bruz_scaf_6978 1 25001
##sequence-region Bruz_scaf_69780 1 1653
##sequence-region Bruz_scaf_69781 1 1653
##sequence-region Bruz_scaf_69782 1 1653
##sequence-region Bruz_scaf_69783 1 1652
##sequence-region Bruz_scaf_69784 1 1652
##sequence-region Bruz_scaf_69785 1 1652
##sequence-region Bruz_scaf_69786 1 1652
##sequence-region Bruz_scaf_69787 1 1652
##sequence-region Bruz_scaf_69788 1 1652
##sequence-region Bruz_scaf_69789 1 1652
##sequence-region Bruz_scaf_6979 1 24999
##sequence-region Bruz_scaf_69790 1 1652
##sequence-region Bruz_scaf_69791 1 1652
##sequence-region Bruz_scaf_69792 1 1652
##sequence-region Bruz_scaf_69793 1 1652
##sequence-region Bruz_scaf_69794 1 1652
##sequence-region Bruz_scaf_69795 1 1652
##sequence-region Bruz_scaf_69796 1 1652
##sequence-region Bruz_scaf_69797 1 1652
##sequence-region Bruz_scaf_69798 1 1652
##sequence-region Bruz_scaf_69799 1 1652
##sequence-region Bruz_scaf_698 1 97348
##sequence-region Bruz_scaf_6980 1 24998
##sequence-region Bruz_scaf_69800 1 1652
##sequence-region Bruz_scaf_69801 1 1652
##sequence-region Bruz_scaf_69802 1 1652
##sequence-region Bruz_scaf_69803 1 1652
##sequence-region Bruz_scaf_69804 1 1652
##sequence-region Bruz_scaf_69805 1 1652
##sequence-region Bruz_scaf_69806 1 1652
##sequence-region Bruz_scaf_69807 1 1652
##sequence-region Bruz_scaf_69808 1 1652
##sequence-region Bruz_scaf_69809 1 1652
##sequence-region Bruz_scaf_6981 1 24996
##sequence-region Bruz_scaf_69810 1 1652
##sequence-region Bruz_scaf_69811 1 1652
##sequence-region Bruz_scaf_69812 1 1652
##sequence-region Bruz_scaf_69813 1 1652
##sequence-region Bruz_scaf_69814 1 1652
##sequence-region Bruz_scaf_69815 1 1652
##sequence-region Bruz_scaf_69816 1 1652
##sequence-region Bruz_scaf_69817 1 1652
##sequence-region Bruz_scaf_69818 1 1651
##sequence-region Bruz_scaf_69819 1 1651
##sequence-region Bruz_scaf_6982 1 24994
##sequence-region Bruz_scaf_69820 1 1651
##sequence-region Bruz_scaf_69821 1 1651
##sequence-region Bruz_scaf_69822 1 1651
##sequence-region Bruz_scaf_69823 1 1651
##sequence-region Bruz_scaf_69824 1 1651
##sequence-region Bruz_scaf_69825 1 1651
##sequence-region Bruz_scaf_69826 1 1651
##sequence-region Bruz_scaf_69827 1 1651
##sequence-region Bruz_scaf_69828 1 1651
##sequence-region Bruz_scaf_69829 1 1651
##sequence-region Bruz_scaf_6983 1 24993
##sequence-region Bruz_scaf_69830 1 1651
##sequence-region Bruz_scaf_69831 1 1651
##sequence-region Bruz_scaf_69832 1 1651
##sequence-region Bruz_scaf_69833 1 1651
##sequence-region Bruz_scaf_69834 1 1651
##sequence-region Bruz_scaf_69835 1 1651
##sequence-region Bruz_scaf_69836 1 1651
##sequence-region Bruz_scaf_69837 1 1651
##sequence-region Bruz_scaf_69838 1 1651
##sequence-region Bruz_scaf_69839 1 1651
##sequence-region Bruz_scaf_6984 1 24990
##sequence-region Bruz_scaf_69840 1 1651
##sequence-region Bruz_scaf_69841 1 1651
##sequence-region Bruz_scaf_69842 1 1651
##sequence-region Bruz_scaf_69843 1 1651
##sequence-region Bruz_scaf_69844 1 1651
##sequence-region Bruz_scaf_69845 1 1651
##sequence-region Bruz_scaf_69846 1 1651
##sequence-region Bruz_scaf_69847 1 1651
##sequence-region Bruz_scaf_69848 1 1651
##sequence-region Bruz_scaf_69849 1 1651
##sequence-region Bruz_scaf_6985 1 24990
##sequence-region Bruz_scaf_69850 1 1651
##sequence-region Bruz_scaf_69851 1 1651
##sequence-region Bruz_scaf_69852 1 1651
##sequence-region Bruz_scaf_69853 1 1651
##sequence-region Bruz_scaf_69854 1 1651
##sequence-region Bruz_scaf_69855 1 1650
##sequence-region Bruz_scaf_69856 1 1650
##sequence-region Bruz_scaf_69857 1 1650
##sequence-region Bruz_scaf_69858 1 1650
##sequence-region Bruz_scaf_69859 1 1650
##sequence-region Bruz_scaf_6986 1 24984
##sequence-region Bruz_scaf_69860 1 1650
##sequence-region Bruz_scaf_69861 1 1650
##sequence-region Bruz_scaf_69862 1 1650
##sequence-region Bruz_scaf_69863 1 1650
##sequence-region Bruz_scaf_69864 1 1650
##sequence-region Bruz_scaf_69865 1 1650
##sequence-region Bruz_scaf_69866 1 1650
##sequence-region Bruz_scaf_69867 1 1650
##sequence-region Bruz_scaf_69868 1 1650
##sequence-region Bruz_scaf_69869 1 1650
##sequence-region Bruz_scaf_6987 1 24979
##sequence-region Bruz_scaf_69870 1 1650
##sequence-region Bruz_scaf_69871 1 1650
##sequence-region Bruz_scaf_69872 1 1650
##sequence-region Bruz_scaf_69873 1 1650
##sequence-region Bruz_scaf_69874 1 1650
##sequence-region Bruz_scaf_69875 1 1650
##sequence-region Bruz_scaf_69876 1 1650
##sequence-region Bruz_scaf_69877 1 1650
##sequence-region Bruz_scaf_69878 1 1650
##sequence-region Bruz_scaf_69879 1 1650
##sequence-region Bruz_scaf_6988 1 24972
##sequence-region Bruz_scaf_69880 1 1650
##sequence-region Bruz_scaf_69881 1 1650
##sequence-region Bruz_scaf_69882 1 1650
##sequence-region Bruz_scaf_69883 1 1650
##sequence-region Bruz_scaf_69884 1 1650
##sequence-region Bruz_scaf_69885 1 1650
##sequence-region Bruz_scaf_69886 1 1650
##sequence-region Bruz_scaf_69887 1 1650
##sequence-region Bruz_scaf_69888 1 1650
##sequence-region Bruz_scaf_69889 1 1650
##sequence-region Bruz_scaf_6989 1 24963
##sequence-region Bruz_scaf_69890 1 1650
##sequence-region Bruz_scaf_69891 1 1650
##sequence-region Bruz_scaf_69892 1 1650
##sequence-region Bruz_scaf_69893 1 1650
##sequence-region Bruz_scaf_69894 1 1650
##sequence-region Bruz_scaf_69895 1 1650
##sequence-region Bruz_scaf_69896 1 1650
##sequence-region Bruz_scaf_69897 1 1650
##sequence-region Bruz_scaf_69898 1 1649
##sequence-region Bruz_scaf_69899 1 1649
##sequence-region Bruz_scaf_699 1 97328
##sequence-region Bruz_scaf_6990 1 24958
##sequence-region Bruz_scaf_69900 1 1649
##sequence-region Bruz_scaf_69901 1 1649
##sequence-region Bruz_scaf_69902 1 1649
##sequence-region Bruz_scaf_69903 1 1649
##sequence-region Bruz_scaf_69904 1 1649
##sequence-region Bruz_scaf_69905 1 1649
##sequence-region Bruz_scaf_69906 1 1649
##sequence-region Bruz_scaf_69907 1 1649
##sequence-region Bruz_scaf_69908 1 1649
##sequence-region Bruz_scaf_69909 1 1649
##sequence-region Bruz_scaf_6991 1 24957
##sequence-region Bruz_scaf_69910 1 1649
##sequence-region Bruz_scaf_69911 1 1649
##sequence-region Bruz_scaf_69912 1 1649
##sequence-region Bruz_scaf_69913 1 1649
##sequence-region Bruz_scaf_69914 1 1649
##sequence-region Bruz_scaf_69915 1 1649
##sequence-region Bruz_scaf_69916 1 1649
##sequence-region Bruz_scaf_69917 1 1649
##sequence-region Bruz_scaf_69918 1 1649
##sequence-region Bruz_scaf_69919 1 1649
##sequence-region Bruz_scaf_6992 1 24957
##sequence-region Bruz_scaf_69920 1 1649
##sequence-region Bruz_scaf_69921 1 1649
##sequence-region Bruz_scaf_69922 1 1649
##sequence-region Bruz_scaf_69923 1 1649
##sequence-region Bruz_scaf_69924 1 1649
##sequence-region Bruz_scaf_69925 1 1649
##sequence-region Bruz_scaf_69926 1 1649
##sequence-region Bruz_scaf_69927 1 1649
##sequence-region Bruz_scaf_69928 1 1649
##sequence-region Bruz_scaf_69929 1 1649
##sequence-region Bruz_scaf_6993 1 24955
##sequence-region Bruz_scaf_69930 1 1649
##sequence-region Bruz_scaf_69931 1 1649
##sequence-region Bruz_scaf_69932 1 1649
##sequence-region Bruz_scaf_69933 1 1649
##sequence-region Bruz_scaf_69934 1 1649
##sequence-region Bruz_scaf_69935 1 1649
##sequence-region Bruz_scaf_69936 1 1649
##sequence-region Bruz_scaf_69937 1 1649
##sequence-region Bruz_scaf_69938 1 1649
##sequence-region Bruz_scaf_69939 1 1649
##sequence-region Bruz_scaf_6994 1 24951
##sequence-region Bruz_scaf_69940 1 1648
##sequence-region Bruz_scaf_69941 1 1648
##sequence-region Bruz_scaf_69942 1 1648
##sequence-region Bruz_scaf_69943 1 1648
##sequence-region Bruz_scaf_69944 1 1648
##sequence-region Bruz_scaf_69945 1 1648
##sequence-region Bruz_scaf_69946 1 1648
##sequence-region Bruz_scaf_69947 1 1648
##sequence-region Bruz_scaf_69948 1 1648
##sequence-region Bruz_scaf_69949 1 1648
##sequence-region Bruz_scaf_6995 1 24949
##sequence-region Bruz_scaf_69950 1 1648
##sequence-region Bruz_scaf_69951 1 1648
##sequence-region Bruz_scaf_69952 1 1648
##sequence-region Bruz_scaf_69953 1 1648
##sequence-region Bruz_scaf_69954 1 1648
##sequence-region Bruz_scaf_69955 1 1648
##sequence-region Bruz_scaf_69956 1 1648
##sequence-region Bruz_scaf_69957 1 1648
##sequence-region Bruz_scaf_69958 1 1648
##sequence-region Bruz_scaf_69959 1 1648
##sequence-region Bruz_scaf_6996 1 24948
##sequence-region Bruz_scaf_69960 1 1648
##sequence-region Bruz_scaf_69961 1 1648
##sequence-region Bruz_scaf_69962 1 1648
##sequence-region Bruz_scaf_69963 1 1648
##sequence-region Bruz_scaf_69964 1 1648
##sequence-region Bruz_scaf_69965 1 1648
##sequence-region Bruz_scaf_69966 1 1648
##sequence-region Bruz_scaf_69967 1 1648
##sequence-region Bruz_scaf_69968 1 1648
##sequence-region Bruz_scaf_69969 1 1648
##sequence-region Bruz_scaf_6997 1 24941
##sequence-region Bruz_scaf_69970 1 1648
##sequence-region Bruz_scaf_69971 1 1648
##sequence-region Bruz_scaf_69972 1 1648
##sequence-region Bruz_scaf_69973 1 1648
##sequence-region Bruz_scaf_69974 1 1648
##sequence-region Bruz_scaf_69975 1 1648
##sequence-region Bruz_scaf_69976 1 1648
##sequence-region Bruz_scaf_69977 1 1648
##sequence-region Bruz_scaf_69978 1 1648
##sequence-region Bruz_scaf_69979 1 1648
##sequence-region Bruz_scaf_6998 1 24936
##sequence-region Bruz_scaf_69980 1 1648
##sequence-region Bruz_scaf_69981 1 1648
##sequence-region Bruz_scaf_69982 1 1648
##sequence-region Bruz_scaf_69983 1 1648
##sequence-region Bruz_scaf_69984 1 1648
##sequence-region Bruz_scaf_69985 1 1648
##sequence-region Bruz_scaf_69986 1 1647
##sequence-region Bruz_scaf_69987 1 1647
##sequence-region Bruz_scaf_69988 1 1647
##sequence-region Bruz_scaf_69989 1 1647
##sequence-region Bruz_scaf_6999 1 24931
##sequence-region Bruz_scaf_69990 1 1647
##sequence-region Bruz_scaf_69991 1 1647
##sequence-region Bruz_scaf_69992 1 1647
##sequence-region Bruz_scaf_69993 1 1647
##sequence-region Bruz_scaf_69994 1 1647
##sequence-region Bruz_scaf_69995 1 1647
##sequence-region Bruz_scaf_69996 1 1647
##sequence-region Bruz_scaf_69997 1 1647
##sequence-region Bruz_scaf_69998 1 1647
##sequence-region Bruz_scaf_69999 1 1647
##sequence-region Bruz_scaf_7 1 293509
##sequence-region Bruz_scaf_70 1 190878
##sequence-region Bruz_scaf_700 1 97313
##sequence-region Bruz_scaf_7000 1 24928
##sequence-region Bruz_scaf_70000 1 1647
##sequence-region Bruz_scaf_70001 1 1647
##sequence-region Bruz_scaf_70002 1 1647
##sequence-region Bruz_scaf_70003 1 1647
##sequence-region Bruz_scaf_70004 1 1647
##sequence-region Bruz_scaf_70005 1 1647
##sequence-region Bruz_scaf_70006 1 1647
##sequence-region Bruz_scaf_70007 1 1647
##sequence-region Bruz_scaf_70008 1 1647
##sequence-region Bruz_scaf_70009 1 1647
##sequence-region Bruz_scaf_7001 1 24923
##sequence-region Bruz_scaf_70010 1 1647
##sequence-region Bruz_scaf_70011 1 1647
##sequence-region Bruz_scaf_70012 1 1647
##sequence-region Bruz_scaf_70013 1 1647
##sequence-region Bruz_scaf_70014 1 1647
##sequence-region Bruz_scaf_70015 1 1647
##sequence-region Bruz_scaf_70016 1 1647
##sequence-region Bruz_scaf_70017 1 1647
##sequence-region Bruz_scaf_70018 1 1647
##sequence-region Bruz_scaf_70019 1 1647
##sequence-region Bruz_scaf_7002 1 24922
##sequence-region Bruz_scaf_70020 1 1647
##sequence-region Bruz_scaf_70021 1 1647
##sequence-region Bruz_scaf_70022 1 1647
##sequence-region Bruz_scaf_70023 1 1647
##sequence-region Bruz_scaf_70024 1 1647
##sequence-region Bruz_scaf_70025 1 1647
##sequence-region Bruz_scaf_70026 1 1647
##sequence-region Bruz_scaf_70027 1 1646
##sequence-region Bruz_scaf_70028 1 1646
##sequence-region Bruz_scaf_70029 1 1646
##sequence-region Bruz_scaf_7003 1 24920
##sequence-region Bruz_scaf_70030 1 1646
##sequence-region Bruz_scaf_70031 1 1646
##sequence-region Bruz_scaf_70032 1 1646
##sequence-region Bruz_scaf_70033 1 1646
##sequence-region Bruz_scaf_70034 1 1646
##sequence-region Bruz_scaf_70035 1 1646
##sequence-region Bruz_scaf_70036 1 1646
##sequence-region Bruz_scaf_70037 1 1646
##sequence-region Bruz_scaf_70038 1 1646
##sequence-region Bruz_scaf_70039 1 1646
##sequence-region Bruz_scaf_7004 1 24917
##sequence-region Bruz_scaf_70040 1 1646
##sequence-region Bruz_scaf_70041 1 1646
##sequence-region Bruz_scaf_70042 1 1646
##sequence-region Bruz_scaf_70043 1 1646
##sequence-region Bruz_scaf_70044 1 1646
##sequence-region Bruz_scaf_70045 1 1646
##sequence-region Bruz_scaf_70046 1 1646
##sequence-region Bruz_scaf_70047 1 1646
##sequence-region Bruz_scaf_70048 1 1646
##sequence-region Bruz_scaf_70049 1 1646
##sequence-region Bruz_scaf_7005 1 24909
##sequence-region Bruz_scaf_70050 1 1646
##sequence-region Bruz_scaf_70051 1 1646
##sequence-region Bruz_scaf_70052 1 1646
##sequence-region Bruz_scaf_70053 1 1646
##sequence-region Bruz_scaf_70054 1 1646
##sequence-region Bruz_scaf_70055 1 1646
##sequence-region Bruz_scaf_70056 1 1646
##sequence-region Bruz_scaf_70057 1 1646
##sequence-region Bruz_scaf_70058 1 1646
##sequence-region Bruz_scaf_70059 1 1646
##sequence-region Bruz_scaf_7006 1 24906
##sequence-region Bruz_scaf_70060 1 1646
##sequence-region Bruz_scaf_70061 1 1646
##sequence-region Bruz_scaf_70062 1 1646
##sequence-region Bruz_scaf_70063 1 1646
##sequence-region Bruz_scaf_70064 1 1646
##sequence-region Bruz_scaf_70065 1 1646
##sequence-region Bruz_scaf_70066 1 1646
##sequence-region Bruz_scaf_70067 1 1646
##sequence-region Bruz_scaf_70068 1 1646
##sequence-region Bruz_scaf_70069 1 1645
##sequence-region Bruz_scaf_7007 1 24893
##sequence-region Bruz_scaf_70070 1 1645
##sequence-region Bruz_scaf_70071 1 1645
##sequence-region Bruz_scaf_70072 1 1645
##sequence-region Bruz_scaf_70073 1 1645
##sequence-region Bruz_scaf_70074 1 1645
##sequence-region Bruz_scaf_70075 1 1645
##sequence-region Bruz_scaf_70076 1 1645
##sequence-region Bruz_scaf_70077 1 1645
##sequence-region Bruz_scaf_70078 1 1645
##sequence-region Bruz_scaf_70079 1 1645
##sequence-region Bruz_scaf_7008 1 24889
##sequence-region Bruz_scaf_70080 1 1645
##sequence-region Bruz_scaf_70081 1 1645
##sequence-region Bruz_scaf_70082 1 1645
##sequence-region Bruz_scaf_70083 1 1645
##sequence-region Bruz_scaf_70084 1 1645
##sequence-region Bruz_scaf_70085 1 1645
##sequence-region Bruz_scaf_70086 1 1645
##sequence-region Bruz_scaf_70087 1 1645
##sequence-region Bruz_scaf_70088 1 1645
##sequence-region Bruz_scaf_70089 1 1645
##sequence-region Bruz_scaf_7009 1 24886
##sequence-region Bruz_scaf_70090 1 1645
##sequence-region Bruz_scaf_70091 1 1645
##sequence-region Bruz_scaf_70092 1 1645
##sequence-region Bruz_scaf_70093 1 1645
##sequence-region Bruz_scaf_70094 1 1645
##sequence-region Bruz_scaf_70095 1 1645
##sequence-region Bruz_scaf_70096 1 1645
##sequence-region Bruz_scaf_70097 1 1645
##sequence-region Bruz_scaf_70098 1 1645
##sequence-region Bruz_scaf_70099 1 1645
##sequence-region Bruz_scaf_701 1 97252
##sequence-region Bruz_scaf_7010 1 24883
##sequence-region Bruz_scaf_70100 1 1645
##sequence-region Bruz_scaf_70101 1 1645
##sequence-region Bruz_scaf_70102 1 1645
##sequence-region Bruz_scaf_70103 1 1645
##sequence-region Bruz_scaf_70104 1 1645
##sequence-region Bruz_scaf_70105 1 1645
##sequence-region Bruz_scaf_70106 1 1645
##sequence-region Bruz_scaf_70107 1 1644
##sequence-region Bruz_scaf_70108 1 1644
##sequence-region Bruz_scaf_70109 1 1644
##sequence-region Bruz_scaf_7011 1 24875
##sequence-region Bruz_scaf_70110 1 1644
##sequence-region Bruz_scaf_70111 1 1644
##sequence-region Bruz_scaf_70112 1 1644
##sequence-region Bruz_scaf_70113 1 1644
##sequence-region Bruz_scaf_70114 1 1644
##sequence-region Bruz_scaf_70115 1 1644
##sequence-region Bruz_scaf_70116 1 1644
##sequence-region Bruz_scaf_70117 1 1644
##sequence-region Bruz_scaf_70118 1 1644
##sequence-region Bruz_scaf_70119 1 1644
##sequence-region Bruz_scaf_7012 1 24869
##sequence-region Bruz_scaf_70120 1 1644
##sequence-region Bruz_scaf_70121 1 1644
##sequence-region Bruz_scaf_70122 1 1644
##sequence-region Bruz_scaf_70123 1 1644
##sequence-region Bruz_scaf_70124 1 1644
##sequence-region Bruz_scaf_70125 1 1644
##sequence-region Bruz_scaf_70126 1 1644
##sequence-region Bruz_scaf_70127 1 1644
##sequence-region Bruz_scaf_70128 1 1644
##sequence-region Bruz_scaf_70129 1 1644
##sequence-region Bruz_scaf_7013 1 24864
##sequence-region Bruz_scaf_70130 1 1644
##sequence-region Bruz_scaf_70131 1 1644
##sequence-region Bruz_scaf_70132 1 1644
##sequence-region Bruz_scaf_70133 1 1644
##sequence-region Bruz_scaf_70134 1 1644
##sequence-region Bruz_scaf_70135 1 1644
##sequence-region Bruz_scaf_70136 1 1644
##sequence-region Bruz_scaf_70137 1 1644
##sequence-region Bruz_scaf_70138 1 1644
##sequence-region Bruz_scaf_70139 1 1644
##sequence-region Bruz_scaf_7014 1 24857
##sequence-region Bruz_scaf_70140 1 1644
##sequence-region Bruz_scaf_70141 1 1644
##sequence-region Bruz_scaf_70142 1 1644
##sequence-region Bruz_scaf_70143 1 1644
##sequence-region Bruz_scaf_70144 1 1644
##sequence-region Bruz_scaf_70145 1 1644
##sequence-region Bruz_scaf_70146 1 1644
##sequence-region Bruz_scaf_70147 1 1644
##sequence-region Bruz_scaf_70148 1 1644
##sequence-region Bruz_scaf_70149 1 1644
##sequence-region Bruz_scaf_7015 1 24856
##sequence-region Bruz_scaf_70150 1 1644
##sequence-region Bruz_scaf_70151 1 1644
##sequence-region Bruz_scaf_70152 1 1643
##sequence-region Bruz_scaf_70153 1 1643
##sequence-region Bruz_scaf_70154 1 1643
##sequence-region Bruz_scaf_70155 1 1643
##sequence-region Bruz_scaf_70156 1 1643
##sequence-region Bruz_scaf_70157 1 1643
##sequence-region Bruz_scaf_70158 1 1643
##sequence-region Bruz_scaf_70159 1 1643
##sequence-region Bruz_scaf_7016 1 24848
##sequence-region Bruz_scaf_70160 1 1643
##sequence-region Bruz_scaf_70161 1 1643
##sequence-region Bruz_scaf_70162 1 1643
##sequence-region Bruz_scaf_70163 1 1643
##sequence-region Bruz_scaf_70164 1 1643
##sequence-region Bruz_scaf_70165 1 1643
##sequence-region Bruz_scaf_70166 1 1643
##sequence-region Bruz_scaf_70167 1 1643
##sequence-region Bruz_scaf_70168 1 1643
##sequence-region Bruz_scaf_70169 1 1643
##sequence-region Bruz_scaf_7017 1 24847
##sequence-region Bruz_scaf_70170 1 1643
##sequence-region Bruz_scaf_70171 1 1643
##sequence-region Bruz_scaf_70172 1 1643
##sequence-region Bruz_scaf_70173 1 1643
##sequence-region Bruz_scaf_70174 1 1643
##sequence-region Bruz_scaf_70175 1 1643
##sequence-region Bruz_scaf_70176 1 1643
##sequence-region Bruz_scaf_70177 1 1643
##sequence-region Bruz_scaf_70178 1 1643
##sequence-region Bruz_scaf_70179 1 1643
##sequence-region Bruz_scaf_7018 1 24843
##sequence-region Bruz_scaf_70180 1 1643
##sequence-region Bruz_scaf_70181 1 1643
##sequence-region Bruz_scaf_70182 1 1643
##sequence-region Bruz_scaf_70183 1 1643
##sequence-region Bruz_scaf_70184 1 1643
##sequence-region Bruz_scaf_70185 1 1643
##sequence-region Bruz_scaf_70186 1 1643
##sequence-region Bruz_scaf_70187 1 1643
##sequence-region Bruz_scaf_70188 1 1643
##sequence-region Bruz_scaf_70189 1 1643
##sequence-region Bruz_scaf_7019 1 24842
##sequence-region Bruz_scaf_70190 1 1643
##sequence-region Bruz_scaf_70191 1 1643
##sequence-region Bruz_scaf_70192 1 1643
##sequence-region Bruz_scaf_70193 1 1643
##sequence-region Bruz_scaf_70194 1 1643
##sequence-region Bruz_scaf_70195 1 1643
##sequence-region Bruz_scaf_70196 1 1643
##sequence-region Bruz_scaf_70197 1 1643
##sequence-region Bruz_scaf_70198 1 1643
##sequence-region Bruz_scaf_70199 1 1643
##sequence-region Bruz_scaf_702 1 97210
##sequence-region Bruz_scaf_7020 1 24837
##sequence-region Bruz_scaf_70200 1 1642
##sequence-region Bruz_scaf_70201 1 1642
##sequence-region Bruz_scaf_70202 1 1642
##sequence-region Bruz_scaf_70203 1 1642
##sequence-region Bruz_scaf_70204 1 1642
##sequence-region Bruz_scaf_70205 1 1642
##sequence-region Bruz_scaf_70206 1 1642
##sequence-region Bruz_scaf_70207 1 1642
##sequence-region Bruz_scaf_70208 1 1642
##sequence-region Bruz_scaf_70209 1 1642
##sequence-region Bruz_scaf_7021 1 24831
##sequence-region Bruz_scaf_70210 1 1642
##sequence-region Bruz_scaf_70211 1 1642
##sequence-region Bruz_scaf_70212 1 1642
##sequence-region Bruz_scaf_70213 1 1642
##sequence-region Bruz_scaf_70214 1 1642
##sequence-region Bruz_scaf_70215 1 1642
##sequence-region Bruz_scaf_70216 1 1642
##sequence-region Bruz_scaf_70217 1 1642
##sequence-region Bruz_scaf_70218 1 1642
##sequence-region Bruz_scaf_70219 1 1642
##sequence-region Bruz_scaf_7022 1 24824
##sequence-region Bruz_scaf_70220 1 1642
##sequence-region Bruz_scaf_70221 1 1642
##sequence-region Bruz_scaf_70222 1 1642
##sequence-region Bruz_scaf_70223 1 1642
##sequence-region Bruz_scaf_70224 1 1642
##sequence-region Bruz_scaf_70225 1 1642
##sequence-region Bruz_scaf_70226 1 1642
##sequence-region Bruz_scaf_70227 1 1642
##sequence-region Bruz_scaf_70228 1 1642
##sequence-region Bruz_scaf_70229 1 1642
##sequence-region Bruz_scaf_7023 1 24822
##sequence-region Bruz_scaf_70230 1 1642
##sequence-region Bruz_scaf_70231 1 1642
##sequence-region Bruz_scaf_70232 1 1642
##sequence-region Bruz_scaf_70233 1 1642
##sequence-region Bruz_scaf_70234 1 1642
##sequence-region Bruz_scaf_70235 1 1642
##sequence-region Bruz_scaf_70236 1 1642
##sequence-region Bruz_scaf_70237 1 1642
##sequence-region Bruz_scaf_70238 1 1642
##sequence-region Bruz_scaf_70239 1 1641
##sequence-region Bruz_scaf_7024 1 24816
##sequence-region Bruz_scaf_70240 1 1641
##sequence-region Bruz_scaf_70241 1 1641
##sequence-region Bruz_scaf_70242 1 1641
##sequence-region Bruz_scaf_70243 1 1641
##sequence-region Bruz_scaf_70244 1 1641
##sequence-region Bruz_scaf_70245 1 1641
##sequence-region Bruz_scaf_70246 1 1641
##sequence-region Bruz_scaf_70247 1 1641
##sequence-region Bruz_scaf_70248 1 1641
##sequence-region Bruz_scaf_70249 1 1641
##sequence-region Bruz_scaf_7025 1 24811
##sequence-region Bruz_scaf_70250 1 1641
##sequence-region Bruz_scaf_70251 1 1641
##sequence-region Bruz_scaf_70252 1 1641
##sequence-region Bruz_scaf_70253 1 1641
##sequence-region Bruz_scaf_70254 1 1641
##sequence-region Bruz_scaf_70255 1 1641
##sequence-region Bruz_scaf_70256 1 1641
##sequence-region Bruz_scaf_70257 1 1641
##sequence-region Bruz_scaf_70258 1 1641
##sequence-region Bruz_scaf_70259 1 1641
##sequence-region Bruz_scaf_7026 1 24804
##sequence-region Bruz_scaf_70260 1 1641
##sequence-region Bruz_scaf_70261 1 1641
##sequence-region Bruz_scaf_70262 1 1641
##sequence-region Bruz_scaf_70263 1 1641
##sequence-region Bruz_scaf_70264 1 1641
##sequence-region Bruz_scaf_70265 1 1641
##sequence-region Bruz_scaf_70266 1 1641
##sequence-region Bruz_scaf_70267 1 1641
##sequence-region Bruz_scaf_70268 1 1641
##sequence-region Bruz_scaf_70269 1 1641
##sequence-region Bruz_scaf_7027 1 24797
##sequence-region Bruz_scaf_70270 1 1641
##sequence-region Bruz_scaf_70271 1 1641
##sequence-region Bruz_scaf_70272 1 1641
##sequence-region Bruz_scaf_70273 1 1641
##sequence-region Bruz_scaf_70274 1 1641
##sequence-region Bruz_scaf_70275 1 1641
##sequence-region Bruz_scaf_70276 1 1641
##sequence-region Bruz_scaf_70277 1 1641
##sequence-region Bruz_scaf_70278 1 1641
##sequence-region Bruz_scaf_70279 1 1641
##sequence-region Bruz_scaf_7028 1 24792
##sequence-region Bruz_scaf_70280 1 1641
##sequence-region Bruz_scaf_70281 1 1641
##sequence-region Bruz_scaf_70282 1 1641
##sequence-region Bruz_scaf_70283 1 1640
##sequence-region Bruz_scaf_70284 1 1640
##sequence-region Bruz_scaf_70285 1 1640
##sequence-region Bruz_scaf_70286 1 1640
##sequence-region Bruz_scaf_70287 1 1640
##sequence-region Bruz_scaf_70288 1 1640
##sequence-region Bruz_scaf_70289 1 1640
##sequence-region Bruz_scaf_7029 1 24786
##sequence-region Bruz_scaf_70290 1 1640
##sequence-region Bruz_scaf_70291 1 1640
##sequence-region Bruz_scaf_70292 1 1640
##sequence-region Bruz_scaf_70293 1 1640
##sequence-region Bruz_scaf_70294 1 1640
##sequence-region Bruz_scaf_70295 1 1640
##sequence-region Bruz_scaf_70296 1 1640
##sequence-region Bruz_scaf_70297 1 1640
##sequence-region Bruz_scaf_70298 1 1640
##sequence-region Bruz_scaf_70299 1 1640
##sequence-region Bruz_scaf_703 1 97198
##sequence-region Bruz_scaf_7030 1 24784
##sequence-region Bruz_scaf_70300 1 1640
##sequence-region Bruz_scaf_70301 1 1640
##sequence-region Bruz_scaf_70302 1 1640
##sequence-region Bruz_scaf_70303 1 1640
##sequence-region Bruz_scaf_70304 1 1640
##sequence-region Bruz_scaf_70305 1 1640
##sequence-region Bruz_scaf_70306 1 1640
##sequence-region Bruz_scaf_70307 1 1640
##sequence-region Bruz_scaf_70308 1 1640
##sequence-region Bruz_scaf_70309 1 1640
##sequence-region Bruz_scaf_7031 1 24783
##sequence-region Bruz_scaf_70310 1 1640
##sequence-region Bruz_scaf_70311 1 1640
##sequence-region Bruz_scaf_70312 1 1640
##sequence-region Bruz_scaf_70313 1 1640
##sequence-region Bruz_scaf_70314 1 1640
##sequence-region Bruz_scaf_70315 1 1640
##sequence-region Bruz_scaf_70316 1 1640
##sequence-region Bruz_scaf_70317 1 1640
##sequence-region Bruz_scaf_70318 1 1640
##sequence-region Bruz_scaf_70319 1 1640
##sequence-region Bruz_scaf_7032 1 24780
##sequence-region Bruz_scaf_70320 1 1640
##sequence-region Bruz_scaf_70321 1 1640
##sequence-region Bruz_scaf_70322 1 1640
##sequence-region Bruz_scaf_70323 1 1640
##sequence-region Bruz_scaf_70324 1 1640
##sequence-region Bruz_scaf_70325 1 1640
##sequence-region Bruz_scaf_70326 1 1640
##sequence-region Bruz_scaf_70327 1 1639
##sequence-region Bruz_scaf_70328 1 1639
##sequence-region Bruz_scaf_70329 1 1639
##sequence-region Bruz_scaf_7033 1 24780
##sequence-region Bruz_scaf_70330 1 1639
##sequence-region Bruz_scaf_70331 1 1639
##sequence-region Bruz_scaf_70332 1 1639
##sequence-region Bruz_scaf_70333 1 1639
##sequence-region Bruz_scaf_70334 1 1639
##sequence-region Bruz_scaf_70335 1 1639
##sequence-region Bruz_scaf_70336 1 1639
##sequence-region Bruz_scaf_70337 1 1639
##sequence-region Bruz_scaf_70338 1 1639
##sequence-region Bruz_scaf_70339 1 1639
##sequence-region Bruz_scaf_7034 1 24779
##sequence-region Bruz_scaf_70340 1 1639
##sequence-region Bruz_scaf_70341 1 1639
##sequence-region Bruz_scaf_70342 1 1639
##sequence-region Bruz_scaf_70343 1 1639
##sequence-region Bruz_scaf_70344 1 1639
##sequence-region Bruz_scaf_70345 1 1639
##sequence-region Bruz_scaf_70346 1 1639
##sequence-region Bruz_scaf_70347 1 1639
##sequence-region Bruz_scaf_70348 1 1639
##sequence-region Bruz_scaf_70349 1 1639
##sequence-region Bruz_scaf_7035 1 24776
##sequence-region Bruz_scaf_70350 1 1639
##sequence-region Bruz_scaf_70351 1 1639
##sequence-region Bruz_scaf_70352 1 1639
##sequence-region Bruz_scaf_70353 1 1639
##sequence-region Bruz_scaf_70354 1 1639
##sequence-region Bruz_scaf_70355 1 1639
##sequence-region Bruz_scaf_70356 1 1639
##sequence-region Bruz_scaf_70357 1 1639
##sequence-region Bruz_scaf_70358 1 1639
##sequence-region Bruz_scaf_70359 1 1639
##sequence-region Bruz_scaf_7036 1 24769
##sequence-region Bruz_scaf_70360 1 1639
##sequence-region Bruz_scaf_70361 1 1639
##sequence-region Bruz_scaf_70362 1 1639
##sequence-region Bruz_scaf_70363 1 1639
##sequence-region Bruz_scaf_70364 1 1639
##sequence-region Bruz_scaf_70365 1 1639
##sequence-region Bruz_scaf_70366 1 1639
##sequence-region Bruz_scaf_70367 1 1639
##sequence-region Bruz_scaf_70368 1 1639
##sequence-region Bruz_scaf_70369 1 1639
##sequence-region Bruz_scaf_7037 1 24764
##sequence-region Bruz_scaf_70370 1 1639
##sequence-region Bruz_scaf_70371 1 1638
##sequence-region Bruz_scaf_70372 1 1638
##sequence-region Bruz_scaf_70373 1 1638
##sequence-region Bruz_scaf_70374 1 1638
##sequence-region Bruz_scaf_70375 1 1638
##sequence-region Bruz_scaf_70376 1 1638
##sequence-region Bruz_scaf_70377 1 1638
##sequence-region Bruz_scaf_70378 1 1638
##sequence-region Bruz_scaf_70379 1 1638
##sequence-region Bruz_scaf_7038 1 24755
##sequence-region Bruz_scaf_70380 1 1638
##sequence-region Bruz_scaf_70381 1 1638
##sequence-region Bruz_scaf_70382 1 1638
##sequence-region Bruz_scaf_70383 1 1638
##sequence-region Bruz_scaf_70384 1 1638
##sequence-region Bruz_scaf_70385 1 1638
##sequence-region Bruz_scaf_70386 1 1638
##sequence-region Bruz_scaf_70387 1 1638
##sequence-region Bruz_scaf_70388 1 1638
##sequence-region Bruz_scaf_70389 1 1638
##sequence-region Bruz_scaf_7039 1 24747
##sequence-region Bruz_scaf_70390 1 1638
##sequence-region Bruz_scaf_70391 1 1638
##sequence-region Bruz_scaf_70392 1 1638
##sequence-region Bruz_scaf_70393 1 1638
##sequence-region Bruz_scaf_70394 1 1638
##sequence-region Bruz_scaf_70395 1 1638
##sequence-region Bruz_scaf_70396 1 1638
##sequence-region Bruz_scaf_70397 1 1638
##sequence-region Bruz_scaf_70398 1 1638
##sequence-region Bruz_scaf_70399 1 1638
##sequence-region Bruz_scaf_704 1 97136
##sequence-region Bruz_scaf_7040 1 24746
##sequence-region Bruz_scaf_70400 1 1638
##sequence-region Bruz_scaf_70401 1 1638
##sequence-region Bruz_scaf_70402 1 1638
##sequence-region Bruz_scaf_70403 1 1638
##sequence-region Bruz_scaf_70404 1 1638
##sequence-region Bruz_scaf_70405 1 1638
##sequence-region Bruz_scaf_70406 1 1638
##sequence-region Bruz_scaf_70407 1 1638
##sequence-region Bruz_scaf_70408 1 1638
##sequence-region Bruz_scaf_70409 1 1638
##sequence-region Bruz_scaf_7041 1 24743
##sequence-region Bruz_scaf_70410 1 1638
##sequence-region Bruz_scaf_70411 1 1638
##sequence-region Bruz_scaf_70412 1 1638
##sequence-region Bruz_scaf_70413 1 1638
##sequence-region Bruz_scaf_70414 1 1638
##sequence-region Bruz_scaf_70415 1 1638
##sequence-region Bruz_scaf_70416 1 1637
##sequence-region Bruz_scaf_70417 1 1637
##sequence-region Bruz_scaf_70418 1 1637
##sequence-region Bruz_scaf_70419 1 1637
##sequence-region Bruz_scaf_7042 1 24738
##sequence-region Bruz_scaf_70420 1 1637
##sequence-region Bruz_scaf_70421 1 1637
##sequence-region Bruz_scaf_70422 1 1637
##sequence-region Bruz_scaf_70423 1 1637
##sequence-region Bruz_scaf_70424 1 1637
##sequence-region Bruz_scaf_70425 1 1637
##sequence-region Bruz_scaf_70426 1 1637
##sequence-region Bruz_scaf_70427 1 1637
##sequence-region Bruz_scaf_70428 1 1637
##sequence-region Bruz_scaf_70429 1 1637
##sequence-region Bruz_scaf_7043 1 24731
##sequence-region Bruz_scaf_70430 1 1637
##sequence-region Bruz_scaf_70431 1 1637
##sequence-region Bruz_scaf_70432 1 1637
##sequence-region Bruz_scaf_70433 1 1637
##sequence-region Bruz_scaf_70434 1 1637
##sequence-region Bruz_scaf_70435 1 1637
##sequence-region Bruz_scaf_70436 1 1637
##sequence-region Bruz_scaf_70437 1 1637
##sequence-region Bruz_scaf_70438 1 1637
##sequence-region Bruz_scaf_70439 1 1637
##sequence-region Bruz_scaf_7044 1 24730
##sequence-region Bruz_scaf_70440 1 1637
##sequence-region Bruz_scaf_70441 1 1637
##sequence-region Bruz_scaf_70442 1 1637
##sequence-region Bruz_scaf_70443 1 1637
##sequence-region Bruz_scaf_70444 1 1637
##sequence-region Bruz_scaf_70445 1 1637
##sequence-region Bruz_scaf_70446 1 1637
##sequence-region Bruz_scaf_70447 1 1637
##sequence-region Bruz_scaf_70448 1 1637
##sequence-region Bruz_scaf_70449 1 1637
##sequence-region Bruz_scaf_7045 1 24726
##sequence-region Bruz_scaf_70450 1 1637
##sequence-region Bruz_scaf_70451 1 1637
##sequence-region Bruz_scaf_70452 1 1637
##sequence-region Bruz_scaf_70453 1 1637
##sequence-region Bruz_scaf_70454 1 1637
##sequence-region Bruz_scaf_70455 1 1637
##sequence-region Bruz_scaf_70456 1 1637
##sequence-region Bruz_scaf_70457 1 1636
##sequence-region Bruz_scaf_70458 1 1636
##sequence-region Bruz_scaf_70459 1 1636
##sequence-region Bruz_scaf_7046 1 24722
##sequence-region Bruz_scaf_70460 1 1636
##sequence-region Bruz_scaf_70461 1 1636
##sequence-region Bruz_scaf_70462 1 1636
##sequence-region Bruz_scaf_70463 1 1636
##sequence-region Bruz_scaf_70464 1 1636
##sequence-region Bruz_scaf_70465 1 1636
##sequence-region Bruz_scaf_70466 1 1636
##sequence-region Bruz_scaf_70467 1 1636
##sequence-region Bruz_scaf_70468 1 1636
##sequence-region Bruz_scaf_70469 1 1636
##sequence-region Bruz_scaf_7047 1 24714
##sequence-region Bruz_scaf_70470 1 1636
##sequence-region Bruz_scaf_70471 1 1636
##sequence-region Bruz_scaf_70472 1 1636
##sequence-region Bruz_scaf_70473 1 1636
##sequence-region Bruz_scaf_70474 1 1636
##sequence-region Bruz_scaf_70475 1 1636
##sequence-region Bruz_scaf_70476 1 1636
##sequence-region Bruz_scaf_70477 1 1636
##sequence-region Bruz_scaf_70478 1 1636
##sequence-region Bruz_scaf_70479 1 1636
##sequence-region Bruz_scaf_7048 1 24709
##sequence-region Bruz_scaf_70480 1 1636
##sequence-region Bruz_scaf_70481 1 1636
##sequence-region Bruz_scaf_70482 1 1636
##sequence-region Bruz_scaf_70483 1 1636
##sequence-region Bruz_scaf_70484 1 1636
##sequence-region Bruz_scaf_70485 1 1636
##sequence-region Bruz_scaf_70486 1 1636
##sequence-region Bruz_scaf_70487 1 1636
##sequence-region Bruz_scaf_70488 1 1636
##sequence-region Bruz_scaf_70489 1 1636
##sequence-region Bruz_scaf_7049 1 24706
##sequence-region Bruz_scaf_70490 1 1636
##sequence-region Bruz_scaf_70491 1 1636
##sequence-region Bruz_scaf_70492 1 1636
##sequence-region Bruz_scaf_70493 1 1636
##sequence-region Bruz_scaf_70494 1 1636
##sequence-region Bruz_scaf_70495 1 1636
##sequence-region Bruz_scaf_70496 1 1636
##sequence-region Bruz_scaf_70497 1 1636
##sequence-region Bruz_scaf_70498 1 1636
##sequence-region Bruz_scaf_70499 1 1636
##sequence-region Bruz_scaf_705 1 97072
##sequence-region Bruz_scaf_7050 1 24699
##sequence-region Bruz_scaf_70500 1 1636
##sequence-region Bruz_scaf_70501 1 1635
##sequence-region Bruz_scaf_70502 1 1635
##sequence-region Bruz_scaf_70503 1 1635
##sequence-region Bruz_scaf_70504 1 1635
##sequence-region Bruz_scaf_70505 1 1635
##sequence-region Bruz_scaf_70506 1 1635
##sequence-region Bruz_scaf_70507 1 1635
##sequence-region Bruz_scaf_70508 1 1635
##sequence-region Bruz_scaf_70509 1 1635
##sequence-region Bruz_scaf_7051 1 24693
##sequence-region Bruz_scaf_70510 1 1635
##sequence-region Bruz_scaf_70511 1 1635
##sequence-region Bruz_scaf_70512 1 1635
##sequence-region Bruz_scaf_70513 1 1635
##sequence-region Bruz_scaf_70514 1 1635
##sequence-region Bruz_scaf_70515 1 1635
##sequence-region Bruz_scaf_70516 1 1635
##sequence-region Bruz_scaf_70517 1 1635
##sequence-region Bruz_scaf_70518 1 1635
##sequence-region Bruz_scaf_70519 1 1635
##sequence-region Bruz_scaf_7052 1 24692
##sequence-region Bruz_scaf_70520 1 1635
##sequence-region Bruz_scaf_70521 1 1635
##sequence-region Bruz_scaf_70522 1 1635
##sequence-region Bruz_scaf_70523 1 1635
##sequence-region Bruz_scaf_70524 1 1635
##sequence-region Bruz_scaf_70525 1 1635
##sequence-region Bruz_scaf_70526 1 1635
##sequence-region Bruz_scaf_70527 1 1635
##sequence-region Bruz_scaf_70528 1 1635
##sequence-region Bruz_scaf_70529 1 1635
##sequence-region Bruz_scaf_7053 1 24689
##sequence-region Bruz_scaf_70530 1 1635
##sequence-region Bruz_scaf_70531 1 1635
##sequence-region Bruz_scaf_70532 1 1635
##sequence-region Bruz_scaf_70533 1 1635
##sequence-region Bruz_scaf_70534 1 1635
##sequence-region Bruz_scaf_70535 1 1635
##sequence-region Bruz_scaf_70536 1 1635
##sequence-region Bruz_scaf_70537 1 1635
##sequence-region Bruz_scaf_70538 1 1635
##sequence-region Bruz_scaf_70539 1 1634
##sequence-region Bruz_scaf_7054 1 24688
##sequence-region Bruz_scaf_70540 1 1634
##sequence-region Bruz_scaf_70541 1 1634
##sequence-region Bruz_scaf_70542 1 1634
##sequence-region Bruz_scaf_70543 1 1634
##sequence-region Bruz_scaf_70544 1 1634
##sequence-region Bruz_scaf_70545 1 1634
##sequence-region Bruz_scaf_70546 1 1634
##sequence-region Bruz_scaf_70547 1 1634
##sequence-region Bruz_scaf_70548 1 1634
##sequence-region Bruz_scaf_70549 1 1634
##sequence-region Bruz_scaf_7055 1 24684
##sequence-region Bruz_scaf_70550 1 1634
##sequence-region Bruz_scaf_70551 1 1634
##sequence-region Bruz_scaf_70552 1 1634
##sequence-region Bruz_scaf_70553 1 1634
##sequence-region Bruz_scaf_70554 1 1634
##sequence-region Bruz_scaf_70555 1 1634
##sequence-region Bruz_scaf_70556 1 1634
##sequence-region Bruz_scaf_70557 1 1634
##sequence-region Bruz_scaf_70558 1 1634
##sequence-region Bruz_scaf_70559 1 1634
##sequence-region Bruz_scaf_7056 1 24683
##sequence-region Bruz_scaf_70560 1 1634
##sequence-region Bruz_scaf_70561 1 1634
##sequence-region Bruz_scaf_70562 1 1634
##sequence-region Bruz_scaf_70563 1 1634
##sequence-region Bruz_scaf_70564 1 1634
##sequence-region Bruz_scaf_70565 1 1634
##sequence-region Bruz_scaf_70566 1 1634
##sequence-region Bruz_scaf_70567 1 1634
##sequence-region Bruz_scaf_70568 1 1634
##sequence-region Bruz_scaf_70569 1 1634
##sequence-region Bruz_scaf_7057 1 24681
##sequence-region Bruz_scaf_70570 1 1634
##sequence-region Bruz_scaf_70571 1 1634
##sequence-region Bruz_scaf_70572 1 1634
##sequence-region Bruz_scaf_70573 1 1634
##sequence-region Bruz_scaf_70574 1 1634
##sequence-region Bruz_scaf_70575 1 1634
##sequence-region Bruz_scaf_70576 1 1634
##sequence-region Bruz_scaf_70577 1 1634
##sequence-region Bruz_scaf_70578 1 1634
##sequence-region Bruz_scaf_70579 1 1634
##sequence-region Bruz_scaf_7058 1 24679
##sequence-region Bruz_scaf_70580 1 1633
##sequence-region Bruz_scaf_70581 1 1633
##sequence-region Bruz_scaf_70582 1 1633
##sequence-region Bruz_scaf_70583 1 1633
##sequence-region Bruz_scaf_70584 1 1633
##sequence-region Bruz_scaf_70585 1 1633
##sequence-region Bruz_scaf_70586 1 1633
##sequence-region Bruz_scaf_70587 1 1633
##sequence-region Bruz_scaf_70588 1 1633
##sequence-region Bruz_scaf_70589 1 1633
##sequence-region Bruz_scaf_7059 1 24660
##sequence-region Bruz_scaf_70590 1 1633
##sequence-region Bruz_scaf_70591 1 1633
##sequence-region Bruz_scaf_70592 1 1633
##sequence-region Bruz_scaf_70593 1 1633
##sequence-region Bruz_scaf_70594 1 1633
##sequence-region Bruz_scaf_70595 1 1633
##sequence-region Bruz_scaf_70596 1 1633
##sequence-region Bruz_scaf_70597 1 1633
##sequence-region Bruz_scaf_70598 1 1633
##sequence-region Bruz_scaf_70599 1 1633
##sequence-region Bruz_scaf_706 1 97038
##sequence-region Bruz_scaf_7060 1 24651
##sequence-region Bruz_scaf_70600 1 1633
##sequence-region Bruz_scaf_70601 1 1633
##sequence-region Bruz_scaf_70602 1 1633
##sequence-region Bruz_scaf_70603 1 1633
##sequence-region Bruz_scaf_70604 1 1633
##sequence-region Bruz_scaf_70605 1 1633
##sequence-region Bruz_scaf_70606 1 1633
##sequence-region Bruz_scaf_70607 1 1633
##sequence-region Bruz_scaf_70608 1 1633
##sequence-region Bruz_scaf_70609 1 1633
##sequence-region Bruz_scaf_7061 1 24649
##sequence-region Bruz_scaf_70610 1 1633
##sequence-region Bruz_scaf_70611 1 1633
##sequence-region Bruz_scaf_70612 1 1633
##sequence-region Bruz_scaf_70613 1 1633
##sequence-region Bruz_scaf_70614 1 1633
##sequence-region Bruz_scaf_70615 1 1633
##sequence-region Bruz_scaf_70616 1 1633
##sequence-region Bruz_scaf_70617 1 1633
##sequence-region Bruz_scaf_70618 1 1633
##sequence-region Bruz_scaf_70619 1 1633
##sequence-region Bruz_scaf_7062 1 24639
##sequence-region Bruz_scaf_70620 1 1632
##sequence-region Bruz_scaf_70621 1 1632
##sequence-region Bruz_scaf_70622 1 1632
##sequence-region Bruz_scaf_70623 1 1632
##sequence-region Bruz_scaf_70624 1 1632
##sequence-region Bruz_scaf_70625 1 1632
##sequence-region Bruz_scaf_70626 1 1632
##sequence-region Bruz_scaf_70627 1 1632
##sequence-region Bruz_scaf_70628 1 1632
##sequence-region Bruz_scaf_70629 1 1632
##sequence-region Bruz_scaf_7063 1 24633
##sequence-region Bruz_scaf_70630 1 1632
##sequence-region Bruz_scaf_70631 1 1632
##sequence-region Bruz_scaf_70632 1 1632
##sequence-region Bruz_scaf_70633 1 1632
##sequence-region Bruz_scaf_70634 1 1632
##sequence-region Bruz_scaf_70635 1 1632
##sequence-region Bruz_scaf_70636 1 1632
##sequence-region Bruz_scaf_70637 1 1632
##sequence-region Bruz_scaf_70638 1 1632
##sequence-region Bruz_scaf_70639 1 1632
##sequence-region Bruz_scaf_7064 1 24632
##sequence-region Bruz_scaf_70640 1 1632
##sequence-region Bruz_scaf_70641 1 1632
##sequence-region Bruz_scaf_70642 1 1632
##sequence-region Bruz_scaf_70643 1 1632
##sequence-region Bruz_scaf_70644 1 1632
##sequence-region Bruz_scaf_70645 1 1632
##sequence-region Bruz_scaf_70646 1 1632
##sequence-region Bruz_scaf_70647 1 1632
##sequence-region Bruz_scaf_70648 1 1632
##sequence-region Bruz_scaf_70649 1 1632
##sequence-region Bruz_scaf_7065 1 24632
##sequence-region Bruz_scaf_70650 1 1632
##sequence-region Bruz_scaf_70651 1 1632
##sequence-region Bruz_scaf_70652 1 1632
##sequence-region Bruz_scaf_70653 1 1632
##sequence-region Bruz_scaf_70654 1 1632
##sequence-region Bruz_scaf_70655 1 1632
##sequence-region Bruz_scaf_70656 1 1632
##sequence-region Bruz_scaf_70657 1 1632
##sequence-region Bruz_scaf_70658 1 1632
##sequence-region Bruz_scaf_70659 1 1632
##sequence-region Bruz_scaf_7066 1 24628
##sequence-region Bruz_scaf_70660 1 1632
##sequence-region Bruz_scaf_70661 1 1632
##sequence-region Bruz_scaf_70662 1 1632
##sequence-region Bruz_scaf_70663 1 1632
##sequence-region Bruz_scaf_70664 1 1632
##sequence-region Bruz_scaf_70665 1 1632
##sequence-region Bruz_scaf_70666 1 1632
##sequence-region Bruz_scaf_70667 1 1632
##sequence-region Bruz_scaf_70668 1 1632
##sequence-region Bruz_scaf_70669 1 1632
##sequence-region Bruz_scaf_7067 1 24628
##sequence-region Bruz_scaf_70670 1 1632
##sequence-region Bruz_scaf_70671 1 1632
##sequence-region Bruz_scaf_70672 1 1631
##sequence-region Bruz_scaf_70673 1 1631
##sequence-region Bruz_scaf_70674 1 1631
##sequence-region Bruz_scaf_70675 1 1631
##sequence-region Bruz_scaf_70676 1 1631
##sequence-region Bruz_scaf_70677 1 1631
##sequence-region Bruz_scaf_70678 1 1631
##sequence-region Bruz_scaf_70679 1 1631
##sequence-region Bruz_scaf_7068 1 24616
##sequence-region Bruz_scaf_70680 1 1631
##sequence-region Bruz_scaf_70681 1 1631
##sequence-region Bruz_scaf_70682 1 1631
##sequence-region Bruz_scaf_70683 1 1631
##sequence-region Bruz_scaf_70684 1 1631
##sequence-region Bruz_scaf_70685 1 1631
##sequence-region Bruz_scaf_70686 1 1631
##sequence-region Bruz_scaf_70687 1 1631
##sequence-region Bruz_scaf_70688 1 1631
##sequence-region Bruz_scaf_70689 1 1631
##sequence-region Bruz_scaf_7069 1 24612
##sequence-region Bruz_scaf_70690 1 1631
##sequence-region Bruz_scaf_70691 1 1631
##sequence-region Bruz_scaf_70692 1 1631
##sequence-region Bruz_scaf_70693 1 1631
##sequence-region Bruz_scaf_70694 1 1631
##sequence-region Bruz_scaf_70695 1 1631
##sequence-region Bruz_scaf_70696 1 1631
##sequence-region Bruz_scaf_70697 1 1631
##sequence-region Bruz_scaf_70698 1 1631
##sequence-region Bruz_scaf_70699 1 1631
##sequence-region Bruz_scaf_707 1 96961
##sequence-region Bruz_scaf_7070 1 24609
##sequence-region Bruz_scaf_70700 1 1631
##sequence-region Bruz_scaf_70701 1 1631
##sequence-region Bruz_scaf_70702 1 1631
##sequence-region Bruz_scaf_70703 1 1631
##sequence-region Bruz_scaf_70704 1 1631
##sequence-region Bruz_scaf_70705 1 1631
##sequence-region Bruz_scaf_70706 1 1631
##sequence-region Bruz_scaf_70707 1 1631
##sequence-region Bruz_scaf_70708 1 1631
##sequence-region Bruz_scaf_70709 1 1631
##sequence-region Bruz_scaf_7071 1 24602
##sequence-region Bruz_scaf_70710 1 1631
##sequence-region Bruz_scaf_70711 1 1631
##sequence-region Bruz_scaf_70712 1 1631
##sequence-region Bruz_scaf_70713 1 1631
##sequence-region Bruz_scaf_70714 1 1631
##sequence-region Bruz_scaf_70715 1 1631
##sequence-region Bruz_scaf_70716 1 1630
##sequence-region Bruz_scaf_70717 1 1630
##sequence-region Bruz_scaf_70718 1 1630
##sequence-region Bruz_scaf_70719 1 1630
##sequence-region Bruz_scaf_7072 1 24597
##sequence-region Bruz_scaf_70720 1 1630
##sequence-region Bruz_scaf_70721 1 1630
##sequence-region Bruz_scaf_70722 1 1630
##sequence-region Bruz_scaf_70723 1 1630
##sequence-region Bruz_scaf_70724 1 1630
##sequence-region Bruz_scaf_70725 1 1630
##sequence-region Bruz_scaf_70726 1 1630
##sequence-region Bruz_scaf_70727 1 1630
##sequence-region Bruz_scaf_70728 1 1630
##sequence-region Bruz_scaf_70729 1 1630
##sequence-region Bruz_scaf_7073 1 24594
##sequence-region Bruz_scaf_70730 1 1630
##sequence-region Bruz_scaf_70731 1 1630
##sequence-region Bruz_scaf_70732 1 1630
##sequence-region Bruz_scaf_70733 1 1630
##sequence-region Bruz_scaf_70734 1 1630
##sequence-region Bruz_scaf_70735 1 1630
##sequence-region Bruz_scaf_70736 1 1630
##sequence-region Bruz_scaf_70737 1 1630
##sequence-region Bruz_scaf_70738 1 1630
##sequence-region Bruz_scaf_70739 1 1630
##sequence-region Bruz_scaf_7074 1 24590
##sequence-region Bruz_scaf_70740 1 1630
##sequence-region Bruz_scaf_70741 1 1630
##sequence-region Bruz_scaf_70742 1 1630
##sequence-region Bruz_scaf_70743 1 1630
##sequence-region Bruz_scaf_70744 1 1630
##sequence-region Bruz_scaf_70745 1 1630
##sequence-region Bruz_scaf_70746 1 1630
##sequence-region Bruz_scaf_70747 1 1630
##sequence-region Bruz_scaf_70748 1 1630
##sequence-region Bruz_scaf_70749 1 1630
##sequence-region Bruz_scaf_7075 1 24583
##sequence-region Bruz_scaf_70750 1 1630
##sequence-region Bruz_scaf_70751 1 1630
##sequence-region Bruz_scaf_70752 1 1630
##sequence-region Bruz_scaf_70753 1 1630
##sequence-region Bruz_scaf_70754 1 1630
##sequence-region Bruz_scaf_70755 1 1630
##sequence-region Bruz_scaf_70756 1 1630
##sequence-region Bruz_scaf_70757 1 1630
##sequence-region Bruz_scaf_70758 1 1630
##sequence-region Bruz_scaf_70759 1 1630
##sequence-region Bruz_scaf_7076 1 24576
##sequence-region Bruz_scaf_70760 1 1630
##sequence-region Bruz_scaf_70761 1 1630
##sequence-region Bruz_scaf_70762 1 1630
##sequence-region Bruz_scaf_70763 1 1630
##sequence-region Bruz_scaf_70764 1 1630
##sequence-region Bruz_scaf_70765 1 1630
##sequence-region Bruz_scaf_70766 1 1630
##sequence-region Bruz_scaf_70767 1 1630
##sequence-region Bruz_scaf_70768 1 1630
##sequence-region Bruz_scaf_70769 1 1630
##sequence-region Bruz_scaf_7077 1 24575
##sequence-region Bruz_scaf_70770 1 1630
##sequence-region Bruz_scaf_70771 1 1629
##sequence-region Bruz_scaf_70772 1 1629
##sequence-region Bruz_scaf_70773 1 1629
##sequence-region Bruz_scaf_70774 1 1629
##sequence-region Bruz_scaf_70775 1 1629
##sequence-region Bruz_scaf_70776 1 1629
##sequence-region Bruz_scaf_70777 1 1629
##sequence-region Bruz_scaf_70778 1 1629
##sequence-region Bruz_scaf_70779 1 1629
##sequence-region Bruz_scaf_7078 1 24571
##sequence-region Bruz_scaf_70780 1 1629
##sequence-region Bruz_scaf_70781 1 1629
##sequence-region Bruz_scaf_70782 1 1629
##sequence-region Bruz_scaf_70783 1 1629
##sequence-region Bruz_scaf_70784 1 1629
##sequence-region Bruz_scaf_70785 1 1629
##sequence-region Bruz_scaf_70786 1 1629
##sequence-region Bruz_scaf_70787 1 1629
##sequence-region Bruz_scaf_70788 1 1629
##sequence-region Bruz_scaf_70789 1 1629
##sequence-region Bruz_scaf_7079 1 24565
##sequence-region Bruz_scaf_70790 1 1629
##sequence-region Bruz_scaf_70791 1 1629
##sequence-region Bruz_scaf_70792 1 1629
##sequence-region Bruz_scaf_70793 1 1629
##sequence-region Bruz_scaf_70794 1 1629
##sequence-region Bruz_scaf_70795 1 1629
##sequence-region Bruz_scaf_70796 1 1629
##sequence-region Bruz_scaf_70797 1 1629
##sequence-region Bruz_scaf_70798 1 1629
##sequence-region Bruz_scaf_70799 1 1629
##sequence-region Bruz_scaf_708 1 96850
##sequence-region Bruz_scaf_7080 1 24564
##sequence-region Bruz_scaf_70800 1 1629
##sequence-region Bruz_scaf_70801 1 1629
##sequence-region Bruz_scaf_70802 1 1629
##sequence-region Bruz_scaf_70803 1 1629
##sequence-region Bruz_scaf_70804 1 1629
##sequence-region Bruz_scaf_70805 1 1629
##sequence-region Bruz_scaf_70806 1 1629
##sequence-region Bruz_scaf_70807 1 1629
##sequence-region Bruz_scaf_70808 1 1629
##sequence-region Bruz_scaf_70809 1 1629
##sequence-region Bruz_scaf_7081 1 24560
##sequence-region Bruz_scaf_70810 1 1629
##sequence-region Bruz_scaf_70811 1 1629
##sequence-region Bruz_scaf_70812 1 1629
##sequence-region Bruz_scaf_70813 1 1629
##sequence-region Bruz_scaf_70814 1 1629
##sequence-region Bruz_scaf_70815 1 1629
##sequence-region Bruz_scaf_70816 1 1629
##sequence-region Bruz_scaf_70817 1 1628
##sequence-region Bruz_scaf_70818 1 1628
##sequence-region Bruz_scaf_70819 1 1628
##sequence-region Bruz_scaf_7082 1 24560
##sequence-region Bruz_scaf_70820 1 1628
##sequence-region Bruz_scaf_70821 1 1628
##sequence-region Bruz_scaf_70822 1 1628
##sequence-region Bruz_scaf_70823 1 1628
##sequence-region Bruz_scaf_70824 1 1628
##sequence-region Bruz_scaf_70825 1 1628
##sequence-region Bruz_scaf_70826 1 1628
##sequence-region Bruz_scaf_70827 1 1628
##sequence-region Bruz_scaf_70828 1 1628
##sequence-region Bruz_scaf_70829 1 1628
##sequence-region Bruz_scaf_7083 1 24560
##sequence-region Bruz_scaf_70830 1 1628
##sequence-region Bruz_scaf_70831 1 1628
##sequence-region Bruz_scaf_70832 1 1628
##sequence-region Bruz_scaf_70833 1 1628
##sequence-region Bruz_scaf_70834 1 1628
##sequence-region Bruz_scaf_70835 1 1628
##sequence-region Bruz_scaf_70836 1 1628
##sequence-region Bruz_scaf_70837 1 1628
##sequence-region Bruz_scaf_70838 1 1628
##sequence-region Bruz_scaf_70839 1 1628
##sequence-region Bruz_scaf_7084 1 24559
##sequence-region Bruz_scaf_70840 1 1628
##sequence-region Bruz_scaf_70841 1 1628
##sequence-region Bruz_scaf_70842 1 1628
##sequence-region Bruz_scaf_70843 1 1628
##sequence-region Bruz_scaf_70844 1 1628
##sequence-region Bruz_scaf_70845 1 1628
##sequence-region Bruz_scaf_70846 1 1628
##sequence-region Bruz_scaf_70847 1 1628
##sequence-region Bruz_scaf_70848 1 1628
##sequence-region Bruz_scaf_70849 1 1627
##sequence-region Bruz_scaf_7085 1 24553
##sequence-region Bruz_scaf_70850 1 1627
##sequence-region Bruz_scaf_70851 1 1627
##sequence-region Bruz_scaf_70852 1 1627
##sequence-region Bruz_scaf_70853 1 1627
##sequence-region Bruz_scaf_70854 1 1627
##sequence-region Bruz_scaf_70855 1 1627
##sequence-region Bruz_scaf_70856 1 1627
##sequence-region Bruz_scaf_70857 1 1627
##sequence-region Bruz_scaf_70858 1 1627
##sequence-region Bruz_scaf_70859 1 1627
##sequence-region Bruz_scaf_7086 1 24547
##sequence-region Bruz_scaf_70860 1 1627
##sequence-region Bruz_scaf_70861 1 1627
##sequence-region Bruz_scaf_70862 1 1627
##sequence-region Bruz_scaf_70863 1 1627
##sequence-region Bruz_scaf_70864 1 1627
##sequence-region Bruz_scaf_70865 1 1627
##sequence-region Bruz_scaf_70866 1 1627
##sequence-region Bruz_scaf_70867 1 1627
##sequence-region Bruz_scaf_70868 1 1627
##sequence-region Bruz_scaf_70869 1 1627
##sequence-region Bruz_scaf_7087 1 24544
##sequence-region Bruz_scaf_70870 1 1627
##sequence-region Bruz_scaf_70871 1 1627
##sequence-region Bruz_scaf_70872 1 1627
##sequence-region Bruz_scaf_70873 1 1627
##sequence-region Bruz_scaf_70874 1 1627
##sequence-region Bruz_scaf_70875 1 1627
##sequence-region Bruz_scaf_70876 1 1627
##sequence-region Bruz_scaf_70877 1 1627
##sequence-region Bruz_scaf_70878 1 1627
##sequence-region Bruz_scaf_70879 1 1627
##sequence-region Bruz_scaf_7088 1 24543
##sequence-region Bruz_scaf_70880 1 1627
##sequence-region Bruz_scaf_70881 1 1627
##sequence-region Bruz_scaf_70882 1 1627
##sequence-region Bruz_scaf_70883 1 1627
##sequence-region Bruz_scaf_70884 1 1627
##sequence-region Bruz_scaf_70885 1 1627
##sequence-region Bruz_scaf_70886 1 1627
##sequence-region Bruz_scaf_70887 1 1627
##sequence-region Bruz_scaf_70888 1 1627
##sequence-region Bruz_scaf_70889 1 1627
##sequence-region Bruz_scaf_7089 1 24542
##sequence-region Bruz_scaf_70890 1 1627
##sequence-region Bruz_scaf_70891 1 1627
##sequence-region Bruz_scaf_70892 1 1627
##sequence-region Bruz_scaf_70893 1 1627
##sequence-region Bruz_scaf_70894 1 1627
##sequence-region Bruz_scaf_70895 1 1627
##sequence-region Bruz_scaf_70896 1 1627
##sequence-region Bruz_scaf_70897 1 1627
##sequence-region Bruz_scaf_70898 1 1627
##sequence-region Bruz_scaf_70899 1 1627
##sequence-region Bruz_scaf_709 1 96789
##sequence-region Bruz_scaf_7090 1 24538
##sequence-region Bruz_scaf_70900 1 1627
##sequence-region Bruz_scaf_70901 1 1627
##sequence-region Bruz_scaf_70902 1 1627
##sequence-region Bruz_scaf_70903 1 1627
##sequence-region Bruz_scaf_70904 1 1626
##sequence-region Bruz_scaf_70905 1 1626
##sequence-region Bruz_scaf_70906 1 1626
##sequence-region Bruz_scaf_70907 1 1626
##sequence-region Bruz_scaf_70908 1 1626
##sequence-region Bruz_scaf_70909 1 1626
##sequence-region Bruz_scaf_7091 1 24537
##sequence-region Bruz_scaf_70910 1 1626
##sequence-region Bruz_scaf_70911 1 1626
##sequence-region Bruz_scaf_70912 1 1626
##sequence-region Bruz_scaf_70913 1 1626
##sequence-region Bruz_scaf_70914 1 1626
##sequence-region Bruz_scaf_70915 1 1626
##sequence-region Bruz_scaf_70916 1 1626
##sequence-region Bruz_scaf_70917 1 1626
##sequence-region Bruz_scaf_70918 1 1626
##sequence-region Bruz_scaf_70919 1 1626
##sequence-region Bruz_scaf_7092 1 24537
##sequence-region Bruz_scaf_70920 1 1626
##sequence-region Bruz_scaf_70921 1 1626
##sequence-region Bruz_scaf_70922 1 1626
##sequence-region Bruz_scaf_70923 1 1626
##sequence-region Bruz_scaf_70924 1 1626
##sequence-region Bruz_scaf_70925 1 1626
##sequence-region Bruz_scaf_70926 1 1626
##sequence-region Bruz_scaf_70927 1 1626
##sequence-region Bruz_scaf_70928 1 1626
##sequence-region Bruz_scaf_70929 1 1626
##sequence-region Bruz_scaf_7093 1 24536
##sequence-region Bruz_scaf_70930 1 1626
##sequence-region Bruz_scaf_70931 1 1626
##sequence-region Bruz_scaf_70932 1 1626
##sequence-region Bruz_scaf_70933 1 1626
##sequence-region Bruz_scaf_70934 1 1626
##sequence-region Bruz_scaf_70935 1 1626
##sequence-region Bruz_scaf_70936 1 1626
##sequence-region Bruz_scaf_70937 1 1626
##sequence-region Bruz_scaf_70938 1 1626
##sequence-region Bruz_scaf_70939 1 1626
##sequence-region Bruz_scaf_7094 1 24534
##sequence-region Bruz_scaf_70940 1 1626
##sequence-region Bruz_scaf_70941 1 1626
##sequence-region Bruz_scaf_70942 1 1626
##sequence-region Bruz_scaf_70943 1 1626
##sequence-region Bruz_scaf_70944 1 1626
##sequence-region Bruz_scaf_70945 1 1626
##sequence-region Bruz_scaf_70946 1 1626
##sequence-region Bruz_scaf_70947 1 1626
##sequence-region Bruz_scaf_70948 1 1626
##sequence-region Bruz_scaf_70949 1 1626
##sequence-region Bruz_scaf_7095 1 24531
##sequence-region Bruz_scaf_70950 1 1625
##sequence-region Bruz_scaf_70951 1 1625
##sequence-region Bruz_scaf_70952 1 1625
##sequence-region Bruz_scaf_70953 1 1625
##sequence-region Bruz_scaf_70954 1 1625
##sequence-region Bruz_scaf_70955 1 1625
##sequence-region Bruz_scaf_70956 1 1625
##sequence-region Bruz_scaf_70957 1 1625
##sequence-region Bruz_scaf_70958 1 1625
##sequence-region Bruz_scaf_70959 1 1625
##sequence-region Bruz_scaf_7096 1 24530
##sequence-region Bruz_scaf_70960 1 1625
##sequence-region Bruz_scaf_70961 1 1625
##sequence-region Bruz_scaf_70962 1 1625
##sequence-region Bruz_scaf_70963 1 1625
##sequence-region Bruz_scaf_70964 1 1625
##sequence-region Bruz_scaf_70965 1 1625
##sequence-region Bruz_scaf_70966 1 1625
##sequence-region Bruz_scaf_70967 1 1625
##sequence-region Bruz_scaf_70968 1 1625
##sequence-region Bruz_scaf_70969 1 1625
##sequence-region Bruz_scaf_7097 1 24529
##sequence-region Bruz_scaf_70970 1 1625
##sequence-region Bruz_scaf_70971 1 1625
##sequence-region Bruz_scaf_70972 1 1625
##sequence-region Bruz_scaf_70973 1 1625
##sequence-region Bruz_scaf_70974 1 1625
##sequence-region Bruz_scaf_70975 1 1625
##sequence-region Bruz_scaf_70976 1 1625
##sequence-region Bruz_scaf_70977 1 1625
##sequence-region Bruz_scaf_70978 1 1625
##sequence-region Bruz_scaf_70979 1 1625
##sequence-region Bruz_scaf_7098 1 24529
##sequence-region Bruz_scaf_70980 1 1625
##sequence-region Bruz_scaf_70981 1 1625
##sequence-region Bruz_scaf_70982 1 1625
##sequence-region Bruz_scaf_70983 1 1625
##sequence-region Bruz_scaf_70984 1 1625
##sequence-region Bruz_scaf_70985 1 1625
##sequence-region Bruz_scaf_70986 1 1625
##sequence-region Bruz_scaf_70987 1 1625
##sequence-region Bruz_scaf_70988 1 1625
##sequence-region Bruz_scaf_70989 1 1625
##sequence-region Bruz_scaf_7099 1 24517
##sequence-region Bruz_scaf_70990 1 1625
##sequence-region Bruz_scaf_70991 1 1625
##sequence-region Bruz_scaf_70992 1 1625
##sequence-region Bruz_scaf_70993 1 1625
##sequence-region Bruz_scaf_70994 1 1625
##sequence-region Bruz_scaf_70995 1 1625
##sequence-region Bruz_scaf_70996 1 1625
##sequence-region Bruz_scaf_70997 1 1625
##sequence-region Bruz_scaf_70998 1 1624
##sequence-region Bruz_scaf_70999 1 1624
##sequence-region Bruz_scaf_71 1 188985
##sequence-region Bruz_scaf_710 1 96769
##sequence-region Bruz_scaf_7100 1 24501
##sequence-region Bruz_scaf_71000 1 1624
##sequence-region Bruz_scaf_71001 1 1624
##sequence-region Bruz_scaf_71002 1 1624
##sequence-region Bruz_scaf_71003 1 1624
##sequence-region Bruz_scaf_71004 1 1624
##sequence-region Bruz_scaf_71005 1 1624
##sequence-region Bruz_scaf_71006 1 1624
##sequence-region Bruz_scaf_71007 1 1624
##sequence-region Bruz_scaf_71008 1 1624
##sequence-region Bruz_scaf_71009 1 1624
##sequence-region Bruz_scaf_7101 1 24500
##sequence-region Bruz_scaf_71010 1 1624
##sequence-region Bruz_scaf_71011 1 1624
##sequence-region Bruz_scaf_71012 1 1624
##sequence-region Bruz_scaf_71013 1 1624
##sequence-region Bruz_scaf_71014 1 1624
##sequence-region Bruz_scaf_71015 1 1624
##sequence-region Bruz_scaf_71016 1 1624
##sequence-region Bruz_scaf_71017 1 1624
##sequence-region Bruz_scaf_71018 1 1624
##sequence-region Bruz_scaf_71019 1 1624
##sequence-region Bruz_scaf_7102 1 24497
##sequence-region Bruz_scaf_71020 1 1624
##sequence-region Bruz_scaf_71021 1 1624
##sequence-region Bruz_scaf_71022 1 1624
##sequence-region Bruz_scaf_71023 1 1624
##sequence-region Bruz_scaf_71024 1 1624
##sequence-region Bruz_scaf_71025 1 1624
##sequence-region Bruz_scaf_71026 1 1624
##sequence-region Bruz_scaf_71027 1 1624
##sequence-region Bruz_scaf_71028 1 1624
##sequence-region Bruz_scaf_71029 1 1624
##sequence-region Bruz_scaf_7103 1 24496
##sequence-region Bruz_scaf_71030 1 1624
##sequence-region Bruz_scaf_71031 1 1624
##sequence-region Bruz_scaf_71032 1 1624
##sequence-region Bruz_scaf_71033 1 1624
##sequence-region Bruz_scaf_71034 1 1624
##sequence-region Bruz_scaf_71035 1 1624
##sequence-region Bruz_scaf_71036 1 1624
##sequence-region Bruz_scaf_71037 1 1624
##sequence-region Bruz_scaf_71038 1 1624
##sequence-region Bruz_scaf_71039 1 1624
##sequence-region Bruz_scaf_7104 1 24493
##sequence-region Bruz_scaf_71040 1 1623
##sequence-region Bruz_scaf_71041 1 1623
##sequence-region Bruz_scaf_71042 1 1623
##sequence-region Bruz_scaf_71043 1 1623
##sequence-region Bruz_scaf_71044 1 1623
##sequence-region Bruz_scaf_71045 1 1623
##sequence-region Bruz_scaf_71046 1 1623
##sequence-region Bruz_scaf_71047 1 1623
##sequence-region Bruz_scaf_71048 1 1623
##sequence-region Bruz_scaf_71049 1 1623
##sequence-region Bruz_scaf_7105 1 24491
##sequence-region Bruz_scaf_71050 1 1623
##sequence-region Bruz_scaf_71051 1 1623
##sequence-region Bruz_scaf_71052 1 1623
##sequence-region Bruz_scaf_71053 1 1623
##sequence-region Bruz_scaf_71054 1 1623
##sequence-region Bruz_scaf_71055 1 1623
##sequence-region Bruz_scaf_71056 1 1623
##sequence-region Bruz_scaf_71057 1 1623
##sequence-region Bruz_scaf_71058 1 1623
##sequence-region Bruz_scaf_71059 1 1623
##sequence-region Bruz_scaf_7106 1 24488
##sequence-region Bruz_scaf_71060 1 1623
##sequence-region Bruz_scaf_71061 1 1623
##sequence-region Bruz_scaf_71062 1 1623
##sequence-region Bruz_scaf_71063 1 1623
##sequence-region Bruz_scaf_71064 1 1623
##sequence-region Bruz_scaf_71065 1 1623
##sequence-region Bruz_scaf_71066 1 1623
##sequence-region Bruz_scaf_71067 1 1623
##sequence-region Bruz_scaf_71068 1 1623
##sequence-region Bruz_scaf_71069 1 1623
##sequence-region Bruz_scaf_7107 1 24487
##sequence-region Bruz_scaf_71070 1 1623
##sequence-region Bruz_scaf_71071 1 1623
##sequence-region Bruz_scaf_71072 1 1623
##sequence-region Bruz_scaf_71073 1 1623
##sequence-region Bruz_scaf_71074 1 1623
##sequence-region Bruz_scaf_71075 1 1623
##sequence-region Bruz_scaf_71076 1 1623
##sequence-region Bruz_scaf_71077 1 1623
##sequence-region Bruz_scaf_71078 1 1623
##sequence-region Bruz_scaf_71079 1 1623
##sequence-region Bruz_scaf_7108 1 24486
##sequence-region Bruz_scaf_71080 1 1623
##sequence-region Bruz_scaf_71081 1 1623
##sequence-region Bruz_scaf_71082 1 1623
##sequence-region Bruz_scaf_71083 1 1623
##sequence-region Bruz_scaf_71084 1 1623
##sequence-region Bruz_scaf_71085 1 1622
##sequence-region Bruz_scaf_71086 1 1622
##sequence-region Bruz_scaf_71087 1 1622
##sequence-region Bruz_scaf_71088 1 1622
##sequence-region Bruz_scaf_71089 1 1622
##sequence-region Bruz_scaf_7109 1 24481
##sequence-region Bruz_scaf_71090 1 1622
##sequence-region Bruz_scaf_71091 1 1622
##sequence-region Bruz_scaf_71092 1 1622
##sequence-region Bruz_scaf_71093 1 1622
##sequence-region Bruz_scaf_71094 1 1622
##sequence-region Bruz_scaf_71095 1 1622
##sequence-region Bruz_scaf_71096 1 1622
##sequence-region Bruz_scaf_71097 1 1622
##sequence-region Bruz_scaf_71098 1 1622
##sequence-region Bruz_scaf_71099 1 1622
##sequence-region Bruz_scaf_711 1 96624
##sequence-region Bruz_scaf_7110 1 24481
##sequence-region Bruz_scaf_71100 1 1622
##sequence-region Bruz_scaf_71101 1 1622
##sequence-region Bruz_scaf_71102 1 1622
##sequence-region Bruz_scaf_71103 1 1622
##sequence-region Bruz_scaf_71104 1 1622
##sequence-region Bruz_scaf_71105 1 1622
##sequence-region Bruz_scaf_71106 1 1622
##sequence-region Bruz_scaf_71107 1 1622
##sequence-region Bruz_scaf_71108 1 1622
##sequence-region Bruz_scaf_71109 1 1622
##sequence-region Bruz_scaf_7111 1 24479
##sequence-region Bruz_scaf_71110 1 1622
##sequence-region Bruz_scaf_71111 1 1622
##sequence-region Bruz_scaf_71112 1 1622
##sequence-region Bruz_scaf_71113 1 1622
##sequence-region Bruz_scaf_71114 1 1622
##sequence-region Bruz_scaf_71115 1 1622
##sequence-region Bruz_scaf_71116 1 1622
##sequence-region Bruz_scaf_71117 1 1622
##sequence-region Bruz_scaf_71118 1 1622
##sequence-region Bruz_scaf_71119 1 1622
##sequence-region Bruz_scaf_7112 1 24477
##sequence-region Bruz_scaf_71120 1 1622
##sequence-region Bruz_scaf_71121 1 1622
##sequence-region Bruz_scaf_71122 1 1622
##sequence-region Bruz_scaf_71123 1 1622
##sequence-region Bruz_scaf_71124 1 1622
##sequence-region Bruz_scaf_71125 1 1622
##sequence-region Bruz_scaf_71126 1 1621
##sequence-region Bruz_scaf_71127 1 1621
##sequence-region Bruz_scaf_71128 1 1621
##sequence-region Bruz_scaf_71129 1 1621
##sequence-region Bruz_scaf_7113 1 24476
##sequence-region Bruz_scaf_71130 1 1621
##sequence-region Bruz_scaf_71131 1 1621
##sequence-region Bruz_scaf_71132 1 1621
##sequence-region Bruz_scaf_71133 1 1621
##sequence-region Bruz_scaf_71134 1 1621
##sequence-region Bruz_scaf_71135 1 1621
##sequence-region Bruz_scaf_71136 1 1621
##sequence-region Bruz_scaf_71137 1 1621
##sequence-region Bruz_scaf_71138 1 1621
##sequence-region Bruz_scaf_71139 1 1621
##sequence-region Bruz_scaf_7114 1 24473
##sequence-region Bruz_scaf_71140 1 1621
##sequence-region Bruz_scaf_71141 1 1621
##sequence-region Bruz_scaf_71142 1 1621
##sequence-region Bruz_scaf_71143 1 1621
##sequence-region Bruz_scaf_71144 1 1621
##sequence-region Bruz_scaf_71145 1 1621
##sequence-region Bruz_scaf_71146 1 1621
##sequence-region Bruz_scaf_71147 1 1621
##sequence-region Bruz_scaf_71148 1 1621
##sequence-region Bruz_scaf_71149 1 1621
##sequence-region Bruz_scaf_7115 1 24470
##sequence-region Bruz_scaf_71150 1 1621
##sequence-region Bruz_scaf_71151 1 1621
##sequence-region Bruz_scaf_71152 1 1621
##sequence-region Bruz_scaf_71153 1 1621
##sequence-region Bruz_scaf_71154 1 1621
##sequence-region Bruz_scaf_71155 1 1621
##sequence-region Bruz_scaf_71156 1 1621
##sequence-region Bruz_scaf_71157 1 1621
##sequence-region Bruz_scaf_71158 1 1621
##sequence-region Bruz_scaf_71159 1 1621
##sequence-region Bruz_scaf_7116 1 24469
##sequence-region Bruz_scaf_71160 1 1621
##sequence-region Bruz_scaf_71161 1 1621
##sequence-region Bruz_scaf_71162 1 1621
##sequence-region Bruz_scaf_71163 1 1621
##sequence-region Bruz_scaf_71164 1 1621
##sequence-region Bruz_scaf_71165 1 1621
##sequence-region Bruz_scaf_71166 1 1621
##sequence-region Bruz_scaf_71167 1 1621
##sequence-region Bruz_scaf_71168 1 1621
##sequence-region Bruz_scaf_71169 1 1621
##sequence-region Bruz_scaf_7117 1 24455
##sequence-region Bruz_scaf_71170 1 1620
##sequence-region Bruz_scaf_71171 1 1620
##sequence-region Bruz_scaf_71172 1 1620
##sequence-region Bruz_scaf_71173 1 1620
##sequence-region Bruz_scaf_71174 1 1620
##sequence-region Bruz_scaf_71175 1 1620
##sequence-region Bruz_scaf_71176 1 1620
##sequence-region Bruz_scaf_71177 1 1620
##sequence-region Bruz_scaf_71178 1 1620
##sequence-region Bruz_scaf_71179 1 1620
##sequence-region Bruz_scaf_7118 1 24450
##sequence-region Bruz_scaf_71180 1 1620
##sequence-region Bruz_scaf_71181 1 1620
##sequence-region Bruz_scaf_71182 1 1620
##sequence-region Bruz_scaf_71183 1 1620
##sequence-region Bruz_scaf_71184 1 1620
##sequence-region Bruz_scaf_71185 1 1620
##sequence-region Bruz_scaf_71186 1 1620
##sequence-region Bruz_scaf_71187 1 1620
##sequence-region Bruz_scaf_71188 1 1620
##sequence-region Bruz_scaf_71189 1 1620
##sequence-region Bruz_scaf_7119 1 24438
##sequence-region Bruz_scaf_71190 1 1620
##sequence-region Bruz_scaf_71191 1 1620
##sequence-region Bruz_scaf_71192 1 1620
##sequence-region Bruz_scaf_71193 1 1620
##sequence-region Bruz_scaf_71194 1 1620
##sequence-region Bruz_scaf_71195 1 1620
##sequence-region Bruz_scaf_71196 1 1620
##sequence-region Bruz_scaf_71197 1 1620
##sequence-region Bruz_scaf_71198 1 1620
##sequence-region Bruz_scaf_71199 1 1620
##sequence-region Bruz_scaf_712 1 96570
##sequence-region Bruz_scaf_7120 1 24428
##sequence-region Bruz_scaf_71200 1 1620
##sequence-region Bruz_scaf_71201 1 1620
##sequence-region Bruz_scaf_71202 1 1620
##sequence-region Bruz_scaf_71203 1 1620
##sequence-region Bruz_scaf_71204 1 1620
##sequence-region Bruz_scaf_71205 1 1620
##sequence-region Bruz_scaf_71206 1 1620
##sequence-region Bruz_scaf_71207 1 1620
##sequence-region Bruz_scaf_71208 1 1620
##sequence-region Bruz_scaf_71209 1 1620
##sequence-region Bruz_scaf_7121 1 24426
##sequence-region Bruz_scaf_71210 1 1620
##sequence-region Bruz_scaf_71211 1 1620
##sequence-region Bruz_scaf_71212 1 1620
##sequence-region Bruz_scaf_71213 1 1620
##sequence-region Bruz_scaf_71214 1 1620
##sequence-region Bruz_scaf_71215 1 1620
##sequence-region Bruz_scaf_71216 1 1620
##sequence-region Bruz_scaf_71217 1 1620
##sequence-region Bruz_scaf_71218 1 1620
##sequence-region Bruz_scaf_71219 1 1620
##sequence-region Bruz_scaf_7122 1 24423
##sequence-region Bruz_scaf_71220 1 1620
##sequence-region Bruz_scaf_71221 1 1620
##sequence-region Bruz_scaf_71222 1 1620
##sequence-region Bruz_scaf_71223 1 1620
##sequence-region Bruz_scaf_71224 1 1619
##sequence-region Bruz_scaf_71225 1 1619
##sequence-region Bruz_scaf_71226 1 1619
##sequence-region Bruz_scaf_71227 1 1619
##sequence-region Bruz_scaf_71228 1 1619
##sequence-region Bruz_scaf_71229 1 1619
##sequence-region Bruz_scaf_7123 1 24421
##sequence-region Bruz_scaf_71230 1 1619
##sequence-region Bruz_scaf_71231 1 1619
##sequence-region Bruz_scaf_71232 1 1619
##sequence-region Bruz_scaf_71233 1 1619
##sequence-region Bruz_scaf_71234 1 1619
##sequence-region Bruz_scaf_71235 1 1619
##sequence-region Bruz_scaf_71236 1 1619
##sequence-region Bruz_scaf_71237 1 1619
##sequence-region Bruz_scaf_71238 1 1619
##sequence-region Bruz_scaf_71239 1 1619
##sequence-region Bruz_scaf_7124 1 24412
##sequence-region Bruz_scaf_71240 1 1619
##sequence-region Bruz_scaf_71241 1 1619
##sequence-region Bruz_scaf_71242 1 1619
##sequence-region Bruz_scaf_71243 1 1619
##sequence-region Bruz_scaf_71244 1 1619
##sequence-region Bruz_scaf_71245 1 1619
##sequence-region Bruz_scaf_71246 1 1619
##sequence-region Bruz_scaf_71247 1 1619
##sequence-region Bruz_scaf_71248 1 1619
##sequence-region Bruz_scaf_71249 1 1619
##sequence-region Bruz_scaf_7125 1 24412
##sequence-region Bruz_scaf_71250 1 1619
##sequence-region Bruz_scaf_71251 1 1619
##sequence-region Bruz_scaf_71252 1 1619
##sequence-region Bruz_scaf_71253 1 1619
##sequence-region Bruz_scaf_71254 1 1619
##sequence-region Bruz_scaf_71255 1 1619
##sequence-region Bruz_scaf_71256 1 1619
##sequence-region Bruz_scaf_71257 1 1619
##sequence-region Bruz_scaf_71258 1 1619
##sequence-region Bruz_scaf_71259 1 1619
##sequence-region Bruz_scaf_7126 1 24402
##sequence-region Bruz_scaf_71260 1 1619
##sequence-region Bruz_scaf_71261 1 1619
##sequence-region Bruz_scaf_71262 1 1619
##sequence-region Bruz_scaf_71263 1 1619
##sequence-region Bruz_scaf_71264 1 1618
##sequence-region Bruz_scaf_71265 1 1618
##sequence-region Bruz_scaf_71266 1 1618
##sequence-region Bruz_scaf_71267 1 1618
##sequence-region Bruz_scaf_71268 1 1618
##sequence-region Bruz_scaf_71269 1 1618
##sequence-region Bruz_scaf_7127 1 24400
##sequence-region Bruz_scaf_71270 1 1618
##sequence-region Bruz_scaf_71271 1 1618
##sequence-region Bruz_scaf_71272 1 1618
##sequence-region Bruz_scaf_71273 1 1618
##sequence-region Bruz_scaf_71274 1 1618
##sequence-region Bruz_scaf_71275 1 1618
##sequence-region Bruz_scaf_71276 1 1618
##sequence-region Bruz_scaf_71277 1 1618
##sequence-region Bruz_scaf_71278 1 1618
##sequence-region Bruz_scaf_71279 1 1618
##sequence-region Bruz_scaf_7128 1 24398
##sequence-region Bruz_scaf_71280 1 1618
##sequence-region Bruz_scaf_71281 1 1618
##sequence-region Bruz_scaf_71282 1 1618
##sequence-region Bruz_scaf_71283 1 1618
##sequence-region Bruz_scaf_71284 1 1618
##sequence-region Bruz_scaf_71285 1 1618
##sequence-region Bruz_scaf_71286 1 1618
##sequence-region Bruz_scaf_71287 1 1618
##sequence-region Bruz_scaf_71288 1 1618
##sequence-region Bruz_scaf_71289 1 1618
##sequence-region Bruz_scaf_7129 1 24398
##sequence-region Bruz_scaf_71290 1 1618
##sequence-region Bruz_scaf_71291 1 1618
##sequence-region Bruz_scaf_71292 1 1618
##sequence-region Bruz_scaf_71293 1 1618
##sequence-region Bruz_scaf_71294 1 1618
##sequence-region Bruz_scaf_71295 1 1618
##sequence-region Bruz_scaf_71296 1 1618
##sequence-region Bruz_scaf_71297 1 1618
##sequence-region Bruz_scaf_71298 1 1618
##sequence-region Bruz_scaf_71299 1 1618
##sequence-region Bruz_scaf_713 1 96527
##sequence-region Bruz_scaf_7130 1 24390
##sequence-region Bruz_scaf_71300 1 1618
##sequence-region Bruz_scaf_71301 1 1618
##sequence-region Bruz_scaf_71302 1 1618
##sequence-region Bruz_scaf_71303 1 1618
##sequence-region Bruz_scaf_71304 1 1618
##sequence-region Bruz_scaf_71305 1 1618
##sequence-region Bruz_scaf_71306 1 1618
##sequence-region Bruz_scaf_71307 1 1618
##sequence-region Bruz_scaf_71308 1 1618
##sequence-region Bruz_scaf_71309 1 1618
##sequence-region Bruz_scaf_7131 1 24388
##sequence-region Bruz_scaf_71310 1 1618
##sequence-region Bruz_scaf_71311 1 1617
##sequence-region Bruz_scaf_71312 1 1617
##sequence-region Bruz_scaf_71313 1 1617
##sequence-region Bruz_scaf_71314 1 1617
##sequence-region Bruz_scaf_71315 1 1617
##sequence-region Bruz_scaf_71316 1 1617
##sequence-region Bruz_scaf_71317 1 1617
##sequence-region Bruz_scaf_71318 1 1617
##sequence-region Bruz_scaf_71319 1 1617
##sequence-region Bruz_scaf_7132 1 24387
##sequence-region Bruz_scaf_71320 1 1617
##sequence-region Bruz_scaf_71321 1 1617
##sequence-region Bruz_scaf_71322 1 1617
##sequence-region Bruz_scaf_71323 1 1617
##sequence-region Bruz_scaf_71324 1 1617
##sequence-region Bruz_scaf_71325 1 1617
##sequence-region Bruz_scaf_71326 1 1617
##sequence-region Bruz_scaf_71327 1 1617
##sequence-region Bruz_scaf_71328 1 1617
##sequence-region Bruz_scaf_71329 1 1617
##sequence-region Bruz_scaf_7133 1 24380
##sequence-region Bruz_scaf_71330 1 1617
##sequence-region Bruz_scaf_71331 1 1617
##sequence-region Bruz_scaf_71332 1 1617
##sequence-region Bruz_scaf_71333 1 1617
##sequence-region Bruz_scaf_71334 1 1617
##sequence-region Bruz_scaf_71335 1 1617
##sequence-region Bruz_scaf_71336 1 1617
##sequence-region Bruz_scaf_71337 1 1617
##sequence-region Bruz_scaf_71338 1 1617
##sequence-region Bruz_scaf_71339 1 1617
##sequence-region Bruz_scaf_7134 1 24379
##sequence-region Bruz_scaf_71340 1 1617
##sequence-region Bruz_scaf_71341 1 1617
##sequence-region Bruz_scaf_71342 1 1616
##sequence-region Bruz_scaf_71343 1 1616
##sequence-region Bruz_scaf_71344 1 1616
##sequence-region Bruz_scaf_71345 1 1616
##sequence-region Bruz_scaf_71346 1 1616
##sequence-region Bruz_scaf_71347 1 1616
##sequence-region Bruz_scaf_71348 1 1616
##sequence-region Bruz_scaf_71349 1 1616
##sequence-region Bruz_scaf_7135 1 24375
##sequence-region Bruz_scaf_71350 1 1616
##sequence-region Bruz_scaf_71351 1 1616
##sequence-region Bruz_scaf_71352 1 1616
##sequence-region Bruz_scaf_71353 1 1616
##sequence-region Bruz_scaf_71354 1 1616
##sequence-region Bruz_scaf_71355 1 1616
##sequence-region Bruz_scaf_71356 1 1616
##sequence-region Bruz_scaf_71357 1 1616
##sequence-region Bruz_scaf_71358 1 1616
##sequence-region Bruz_scaf_71359 1 1616
##sequence-region Bruz_scaf_7136 1 24371
##sequence-region Bruz_scaf_71360 1 1616
##sequence-region Bruz_scaf_71361 1 1616
##sequence-region Bruz_scaf_71362 1 1616
##sequence-region Bruz_scaf_71363 1 1616
##sequence-region Bruz_scaf_71364 1 1616
##sequence-region Bruz_scaf_71365 1 1616
##sequence-region Bruz_scaf_71366 1 1616
##sequence-region Bruz_scaf_71367 1 1616
##sequence-region Bruz_scaf_71368 1 1616
##sequence-region Bruz_scaf_71369 1 1616
##sequence-region Bruz_scaf_7137 1 24365
##sequence-region Bruz_scaf_71370 1 1616
##sequence-region Bruz_scaf_71371 1 1616
##sequence-region Bruz_scaf_71372 1 1616
##sequence-region Bruz_scaf_71373 1 1615
##sequence-region Bruz_scaf_71374 1 1615
##sequence-region Bruz_scaf_71375 1 1615
##sequence-region Bruz_scaf_71376 1 1615
##sequence-region Bruz_scaf_71377 1 1615
##sequence-region Bruz_scaf_71378 1 1615
##sequence-region Bruz_scaf_71379 1 1615
##sequence-region Bruz_scaf_7138 1 24365
##sequence-region Bruz_scaf_71380 1 1615
##sequence-region Bruz_scaf_71381 1 1615
##sequence-region Bruz_scaf_71382 1 1615
##sequence-region Bruz_scaf_71383 1 1615
##sequence-region Bruz_scaf_71384 1 1615
##sequence-region Bruz_scaf_71385 1 1615
##sequence-region Bruz_scaf_71386 1 1615
##sequence-region Bruz_scaf_71387 1 1615
##sequence-region Bruz_scaf_71388 1 1615
##sequence-region Bruz_scaf_71389 1 1615
##sequence-region Bruz_scaf_7139 1 24364
##sequence-region Bruz_scaf_71390 1 1615
##sequence-region Bruz_scaf_71391 1 1615
##sequence-region Bruz_scaf_71392 1 1615
##sequence-region Bruz_scaf_71393 1 1615
##sequence-region Bruz_scaf_71394 1 1615
##sequence-region Bruz_scaf_71395 1 1615
##sequence-region Bruz_scaf_71396 1 1615
##sequence-region Bruz_scaf_71397 1 1615
##sequence-region Bruz_scaf_71398 1 1615
##sequence-region Bruz_scaf_71399 1 1615
##sequence-region Bruz_scaf_714 1 96431
##sequence-region Bruz_scaf_7140 1 24363
##sequence-region Bruz_scaf_71400 1 1615
##sequence-region Bruz_scaf_71401 1 1615
##sequence-region Bruz_scaf_71402 1 1615
##sequence-region Bruz_scaf_71403 1 1615
##sequence-region Bruz_scaf_71404 1 1615
##sequence-region Bruz_scaf_71405 1 1615
##sequence-region Bruz_scaf_71406 1 1614
##sequence-region Bruz_scaf_71407 1 1614
##sequence-region Bruz_scaf_71408 1 1614
##sequence-region Bruz_scaf_71409 1 1614
##sequence-region Bruz_scaf_7141 1 24363
##sequence-region Bruz_scaf_71410 1 1614
##sequence-region Bruz_scaf_71411 1 1614
##sequence-region Bruz_scaf_71412 1 1614
##sequence-region Bruz_scaf_71413 1 1614
##sequence-region Bruz_scaf_71414 1 1614
##sequence-region Bruz_scaf_71415 1 1614
##sequence-region Bruz_scaf_71416 1 1614
##sequence-region Bruz_scaf_71417 1 1614
##sequence-region Bruz_scaf_71418 1 1614
##sequence-region Bruz_scaf_71419 1 1614
##sequence-region Bruz_scaf_7142 1 24354
##sequence-region Bruz_scaf_71420 1 1614
##sequence-region Bruz_scaf_71421 1 1614
##sequence-region Bruz_scaf_71422 1 1614
##sequence-region Bruz_scaf_71423 1 1614
##sequence-region Bruz_scaf_71424 1 1614
##sequence-region Bruz_scaf_71425 1 1614
##sequence-region Bruz_scaf_71426 1 1614
##sequence-region Bruz_scaf_71427 1 1614
##sequence-region Bruz_scaf_71428 1 1614
##sequence-region Bruz_scaf_71429 1 1614
##sequence-region Bruz_scaf_7143 1 24353
##sequence-region Bruz_scaf_71430 1 1614
##sequence-region Bruz_scaf_71431 1 1614
##sequence-region Bruz_scaf_71432 1 1614
##sequence-region Bruz_scaf_71433 1 1614
##sequence-region Bruz_scaf_71434 1 1614
##sequence-region Bruz_scaf_71435 1 1614
##sequence-region Bruz_scaf_71436 1 1614
##sequence-region Bruz_scaf_71437 1 1614
##sequence-region Bruz_scaf_71438 1 1614
##sequence-region Bruz_scaf_71439 1 1614
##sequence-region Bruz_scaf_7144 1 24352
##sequence-region Bruz_scaf_71440 1 1614
##sequence-region Bruz_scaf_71441 1 1614
##sequence-region Bruz_scaf_71442 1 1614
##sequence-region Bruz_scaf_71443 1 1614
##sequence-region Bruz_scaf_71444 1 1614
##sequence-region Bruz_scaf_71445 1 1614
##sequence-region Bruz_scaf_71446 1 1614
##sequence-region Bruz_scaf_71447 1 1614
##sequence-region Bruz_scaf_71448 1 1614
##sequence-region Bruz_scaf_71449 1 1613
##sequence-region Bruz_scaf_7145 1 24342
##sequence-region Bruz_scaf_71450 1 1613
##sequence-region Bruz_scaf_71451 1 1613
##sequence-region Bruz_scaf_71452 1 1613
##sequence-region Bruz_scaf_71453 1 1613
##sequence-region Bruz_scaf_71454 1 1613
##sequence-region Bruz_scaf_71455 1 1613
##sequence-region Bruz_scaf_71456 1 1613
##sequence-region Bruz_scaf_71457 1 1613
##sequence-region Bruz_scaf_71458 1 1613
##sequence-region Bruz_scaf_71459 1 1613
##sequence-region Bruz_scaf_7146 1 24339
##sequence-region Bruz_scaf_71460 1 1613
##sequence-region Bruz_scaf_71461 1 1613
##sequence-region Bruz_scaf_71462 1 1613
##sequence-region Bruz_scaf_71463 1 1613
##sequence-region Bruz_scaf_71464 1 1613
##sequence-region Bruz_scaf_71465 1 1613
##sequence-region Bruz_scaf_71466 1 1613
##sequence-region Bruz_scaf_71467 1 1613
##sequence-region Bruz_scaf_71468 1 1613
##sequence-region Bruz_scaf_71469 1 1613
##sequence-region Bruz_scaf_7147 1 24337
##sequence-region Bruz_scaf_71470 1 1613
##sequence-region Bruz_scaf_71471 1 1613
##sequence-region Bruz_scaf_71472 1 1613
##sequence-region Bruz_scaf_71473 1 1613
##sequence-region Bruz_scaf_71474 1 1613
##sequence-region Bruz_scaf_71475 1 1613
##sequence-region Bruz_scaf_71476 1 1613
##sequence-region Bruz_scaf_71477 1 1613
##sequence-region Bruz_scaf_71478 1 1613
##sequence-region Bruz_scaf_71479 1 1613
##sequence-region Bruz_scaf_7148 1 24336
##sequence-region Bruz_scaf_71480 1 1613
##sequence-region Bruz_scaf_71481 1 1613
##sequence-region Bruz_scaf_71482 1 1613
##sequence-region Bruz_scaf_71483 1 1613
##sequence-region Bruz_scaf_71484 1 1613
##sequence-region Bruz_scaf_71485 1 1613
##sequence-region Bruz_scaf_71486 1 1613
##sequence-region Bruz_scaf_71487 1 1613
##sequence-region Bruz_scaf_71488 1 1613
##sequence-region Bruz_scaf_71489 1 1613
##sequence-region Bruz_scaf_7149 1 24335
##sequence-region Bruz_scaf_71490 1 1612
##sequence-region Bruz_scaf_71491 1 1612
##sequence-region Bruz_scaf_71492 1 1612
##sequence-region Bruz_scaf_71493 1 1612
##sequence-region Bruz_scaf_71494 1 1612
##sequence-region Bruz_scaf_71495 1 1612
##sequence-region Bruz_scaf_71496 1 1612
##sequence-region Bruz_scaf_71497 1 1612
##sequence-region Bruz_scaf_71498 1 1612
##sequence-region Bruz_scaf_71499 1 1612
##sequence-region Bruz_scaf_715 1 96404
##sequence-region Bruz_scaf_7150 1 24333
##sequence-region Bruz_scaf_71500 1 1612
##sequence-region Bruz_scaf_71501 1 1612
##sequence-region Bruz_scaf_71502 1 1612
##sequence-region Bruz_scaf_71503 1 1612
##sequence-region Bruz_scaf_71504 1 1612
##sequence-region Bruz_scaf_71505 1 1612
##sequence-region Bruz_scaf_71506 1 1612
##sequence-region Bruz_scaf_71507 1 1612
##sequence-region Bruz_scaf_71508 1 1612
##sequence-region Bruz_scaf_71509 1 1612
##sequence-region Bruz_scaf_7151 1 24331
##sequence-region Bruz_scaf_71510 1 1612
##sequence-region Bruz_scaf_71511 1 1612
##sequence-region Bruz_scaf_71512 1 1612
##sequence-region Bruz_scaf_71513 1 1612
##sequence-region Bruz_scaf_71514 1 1612
##sequence-region Bruz_scaf_71515 1 1612
##sequence-region Bruz_scaf_71516 1 1612
##sequence-region Bruz_scaf_71517 1 1612
##sequence-region Bruz_scaf_71518 1 1612
##sequence-region Bruz_scaf_71519 1 1612
##sequence-region Bruz_scaf_7152 1 24326
##sequence-region Bruz_scaf_71520 1 1612
##sequence-region Bruz_scaf_71521 1 1612
##sequence-region Bruz_scaf_71522 1 1612
##sequence-region Bruz_scaf_71523 1 1612
##sequence-region Bruz_scaf_71524 1 1612
##sequence-region Bruz_scaf_71525 1 1612
##sequence-region Bruz_scaf_71526 1 1612
##sequence-region Bruz_scaf_71527 1 1612
##sequence-region Bruz_scaf_71528 1 1612
##sequence-region Bruz_scaf_71529 1 1611
##sequence-region Bruz_scaf_7153 1 24326
##sequence-region Bruz_scaf_71530 1 1611
##sequence-region Bruz_scaf_71531 1 1611
##sequence-region Bruz_scaf_71532 1 1611
##sequence-region Bruz_scaf_71533 1 1611
##sequence-region Bruz_scaf_71534 1 1611
##sequence-region Bruz_scaf_71535 1 1611
##sequence-region Bruz_scaf_71536 1 1611
##sequence-region Bruz_scaf_71537 1 1611
##sequence-region Bruz_scaf_71538 1 1611
##sequence-region Bruz_scaf_71539 1 1611
##sequence-region Bruz_scaf_7154 1 24324
##sequence-region Bruz_scaf_71540 1 1611
##sequence-region Bruz_scaf_71541 1 1611
##sequence-region Bruz_scaf_71542 1 1611
##sequence-region Bruz_scaf_71543 1 1611
##sequence-region Bruz_scaf_71544 1 1611
##sequence-region Bruz_scaf_71545 1 1611
##sequence-region Bruz_scaf_71546 1 1611
##sequence-region Bruz_scaf_71547 1 1611
##sequence-region Bruz_scaf_71548 1 1611
##sequence-region Bruz_scaf_71549 1 1611
##sequence-region Bruz_scaf_7155 1 24324
##sequence-region Bruz_scaf_71550 1 1611
##sequence-region Bruz_scaf_71551 1 1611
##sequence-region Bruz_scaf_71552 1 1611
##sequence-region Bruz_scaf_71553 1 1611
##sequence-region Bruz_scaf_71554 1 1611
##sequence-region Bruz_scaf_71555 1 1611
##sequence-region Bruz_scaf_71556 1 1611
##sequence-region Bruz_scaf_71557 1 1611
##sequence-region Bruz_scaf_71558 1 1611
##sequence-region Bruz_scaf_71559 1 1611
##sequence-region Bruz_scaf_7156 1 24322
##sequence-region Bruz_scaf_71560 1 1611
##sequence-region Bruz_scaf_71561 1 1611
##sequence-region Bruz_scaf_71562 1 1611
##sequence-region Bruz_scaf_71563 1 1611
##sequence-region Bruz_scaf_71564 1 1611
##sequence-region Bruz_scaf_71565 1 1611
##sequence-region Bruz_scaf_71566 1 1611
##sequence-region Bruz_scaf_71567 1 1611
##sequence-region Bruz_scaf_71568 1 1611
##sequence-region Bruz_scaf_71569 1 1611
##sequence-region Bruz_scaf_7157 1 24320
##sequence-region Bruz_scaf_71570 1 1611
##sequence-region Bruz_scaf_71571 1 1611
##sequence-region Bruz_scaf_71572 1 1610
##sequence-region Bruz_scaf_71573 1 1610
##sequence-region Bruz_scaf_71574 1 1610
##sequence-region Bruz_scaf_71575 1 1610
##sequence-region Bruz_scaf_71576 1 1610
##sequence-region Bruz_scaf_71577 1 1610
##sequence-region Bruz_scaf_71578 1 1610
##sequence-region Bruz_scaf_71579 1 1610
##sequence-region Bruz_scaf_7158 1 24318
##sequence-region Bruz_scaf_71580 1 1610
##sequence-region Bruz_scaf_71581 1 1610
##sequence-region Bruz_scaf_71582 1 1610
##sequence-region Bruz_scaf_71583 1 1610
##sequence-region Bruz_scaf_71584 1 1610
##sequence-region Bruz_scaf_71585 1 1610
##sequence-region Bruz_scaf_71586 1 1610
##sequence-region Bruz_scaf_71587 1 1610
##sequence-region Bruz_scaf_71588 1 1610
##sequence-region Bruz_scaf_71589 1 1610
##sequence-region Bruz_scaf_7159 1 24317
##sequence-region Bruz_scaf_71590 1 1610
##sequence-region Bruz_scaf_71591 1 1610
##sequence-region Bruz_scaf_71592 1 1610
##sequence-region Bruz_scaf_71593 1 1610
##sequence-region Bruz_scaf_71594 1 1610
##sequence-region Bruz_scaf_71595 1 1610
##sequence-region Bruz_scaf_71596 1 1610
##sequence-region Bruz_scaf_71597 1 1610
##sequence-region Bruz_scaf_71598 1 1610
##sequence-region Bruz_scaf_71599 1 1610
##sequence-region Bruz_scaf_716 1 96374
##sequence-region Bruz_scaf_7160 1 24314
##sequence-region Bruz_scaf_71600 1 1610
##sequence-region Bruz_scaf_71601 1 1610
##sequence-region Bruz_scaf_71602 1 1610
##sequence-region Bruz_scaf_71603 1 1610
##sequence-region Bruz_scaf_71604 1 1610
##sequence-region Bruz_scaf_71605 1 1610
##sequence-region Bruz_scaf_71606 1 1610
##sequence-region Bruz_scaf_71607 1 1610
##sequence-region Bruz_scaf_71608 1 1610
##sequence-region Bruz_scaf_71609 1 1610
##sequence-region Bruz_scaf_7161 1 24307
##sequence-region Bruz_scaf_71610 1 1610
##sequence-region Bruz_scaf_71611 1 1610
##sequence-region Bruz_scaf_71612 1 1609
##sequence-region Bruz_scaf_71613 1 1609
##sequence-region Bruz_scaf_71614 1 1609
##sequence-region Bruz_scaf_71615 1 1609
##sequence-region Bruz_scaf_71616 1 1609
##sequence-region Bruz_scaf_71617 1 1609
##sequence-region Bruz_scaf_71618 1 1609
##sequence-region Bruz_scaf_71619 1 1609
##sequence-region Bruz_scaf_7162 1 24307
##sequence-region Bruz_scaf_71620 1 1609
##sequence-region Bruz_scaf_71621 1 1609
##sequence-region Bruz_scaf_71622 1 1609
##sequence-region Bruz_scaf_71623 1 1609
##sequence-region Bruz_scaf_71624 1 1609
##sequence-region Bruz_scaf_71625 1 1609
##sequence-region Bruz_scaf_71626 1 1609
##sequence-region Bruz_scaf_71627 1 1609
##sequence-region Bruz_scaf_71628 1 1609
##sequence-region Bruz_scaf_71629 1 1609
##sequence-region Bruz_scaf_7163 1 24304
##sequence-region Bruz_scaf_71630 1 1609
##sequence-region Bruz_scaf_71631 1 1609
##sequence-region Bruz_scaf_71632 1 1609
##sequence-region Bruz_scaf_71633 1 1609
##sequence-region Bruz_scaf_71634 1 1609
##sequence-region Bruz_scaf_71635 1 1609
##sequence-region Bruz_scaf_71636 1 1609
##sequence-region Bruz_scaf_71637 1 1609
##sequence-region Bruz_scaf_71638 1 1609
##sequence-region Bruz_scaf_71639 1 1609
##sequence-region Bruz_scaf_7164 1 24302
##sequence-region Bruz_scaf_71640 1 1609
##sequence-region Bruz_scaf_71641 1 1609
##sequence-region Bruz_scaf_71642 1 1609
##sequence-region Bruz_scaf_71643 1 1609
##sequence-region Bruz_scaf_71644 1 1609
##sequence-region Bruz_scaf_71645 1 1609
##sequence-region Bruz_scaf_71646 1 1609
##sequence-region Bruz_scaf_71647 1 1609
##sequence-region Bruz_scaf_71648 1 1609
##sequence-region Bruz_scaf_71649 1 1609
##sequence-region Bruz_scaf_7165 1 24296
##sequence-region Bruz_scaf_71650 1 1609
##sequence-region Bruz_scaf_71651 1 1608
##sequence-region Bruz_scaf_71652 1 1608
##sequence-region Bruz_scaf_71653 1 1608
##sequence-region Bruz_scaf_71654 1 1608
##sequence-region Bruz_scaf_71655 1 1608
##sequence-region Bruz_scaf_71656 1 1608
##sequence-region Bruz_scaf_71657 1 1608
##sequence-region Bruz_scaf_71658 1 1608
##sequence-region Bruz_scaf_71659 1 1608
##sequence-region Bruz_scaf_7166 1 24294
##sequence-region Bruz_scaf_71660 1 1608
##sequence-region Bruz_scaf_71661 1 1608
##sequence-region Bruz_scaf_71662 1 1608
##sequence-region Bruz_scaf_71663 1 1608
##sequence-region Bruz_scaf_71664 1 1608
##sequence-region Bruz_scaf_71665 1 1608
##sequence-region Bruz_scaf_71666 1 1608
##sequence-region Bruz_scaf_71667 1 1608
##sequence-region Bruz_scaf_71668 1 1608
##sequence-region Bruz_scaf_71669 1 1608
##sequence-region Bruz_scaf_7167 1 24293
##sequence-region Bruz_scaf_71670 1 1608
##sequence-region Bruz_scaf_71671 1 1608
##sequence-region Bruz_scaf_71672 1 1608
##sequence-region Bruz_scaf_71673 1 1608
##sequence-region Bruz_scaf_71674 1 1608
##sequence-region Bruz_scaf_71675 1 1608
##sequence-region Bruz_scaf_71676 1 1608
##sequence-region Bruz_scaf_71677 1 1608
##sequence-region Bruz_scaf_71678 1 1608
##sequence-region Bruz_scaf_71679 1 1608
##sequence-region Bruz_scaf_7168 1 24280
##sequence-region Bruz_scaf_71680 1 1608
##sequence-region Bruz_scaf_71681 1 1608
##sequence-region Bruz_scaf_71682 1 1608
##sequence-region Bruz_scaf_71683 1 1608
##sequence-region Bruz_scaf_71684 1 1608
##sequence-region Bruz_scaf_71685 1 1608
##sequence-region Bruz_scaf_71686 1 1608
##sequence-region Bruz_scaf_71687 1 1608
##sequence-region Bruz_scaf_71688 1 1608
##sequence-region Bruz_scaf_71689 1 1608
##sequence-region Bruz_scaf_7169 1 24280
##sequence-region Bruz_scaf_71690 1 1608
##sequence-region Bruz_scaf_71691 1 1608
##sequence-region Bruz_scaf_71692 1 1608
##sequence-region Bruz_scaf_71693 1 1608
##sequence-region Bruz_scaf_71694 1 1608
##sequence-region Bruz_scaf_71695 1 1608
##sequence-region Bruz_scaf_71696 1 1608
##sequence-region Bruz_scaf_71697 1 1608
##sequence-region Bruz_scaf_71698 1 1608
##sequence-region Bruz_scaf_71699 1 1608
##sequence-region Bruz_scaf_717 1 96355
##sequence-region Bruz_scaf_7170 1 24277
##sequence-region Bruz_scaf_71700 1 1608
##sequence-region Bruz_scaf_71701 1 1608
##sequence-region Bruz_scaf_71702 1 1608
##sequence-region Bruz_scaf_71703 1 1608
##sequence-region Bruz_scaf_71704 1 1608
##sequence-region Bruz_scaf_71705 1 1608
##sequence-region Bruz_scaf_71706 1 1608
##sequence-region Bruz_scaf_71707 1 1608
##sequence-region Bruz_scaf_71708 1 1608
##sequence-region Bruz_scaf_71709 1 1607
##sequence-region Bruz_scaf_7171 1 24275
##sequence-region Bruz_scaf_71710 1 1607
##sequence-region Bruz_scaf_71711 1 1607
##sequence-region Bruz_scaf_71712 1 1607
##sequence-region Bruz_scaf_71713 1 1607
##sequence-region Bruz_scaf_71714 1 1607
##sequence-region Bruz_scaf_71715 1 1607
##sequence-region Bruz_scaf_71716 1 1607
##sequence-region Bruz_scaf_71717 1 1607
##sequence-region Bruz_scaf_71718 1 1607
##sequence-region Bruz_scaf_71719 1 1607
##sequence-region Bruz_scaf_7172 1 24271
##sequence-region Bruz_scaf_71720 1 1607
##sequence-region Bruz_scaf_71721 1 1607
##sequence-region Bruz_scaf_71722 1 1607
##sequence-region Bruz_scaf_71723 1 1607
##sequence-region Bruz_scaf_71724 1 1607
##sequence-region Bruz_scaf_71725 1 1607
##sequence-region Bruz_scaf_71726 1 1607
##sequence-region Bruz_scaf_71727 1 1607
##sequence-region Bruz_scaf_71728 1 1607
##sequence-region Bruz_scaf_71729 1 1607
##sequence-region Bruz_scaf_7173 1 24271
##sequence-region Bruz_scaf_71730 1 1607
##sequence-region Bruz_scaf_71731 1 1607
##sequence-region Bruz_scaf_71732 1 1607
##sequence-region Bruz_scaf_71733 1 1607
##sequence-region Bruz_scaf_71734 1 1607
##sequence-region Bruz_scaf_71735 1 1607
##sequence-region Bruz_scaf_71736 1 1607
##sequence-region Bruz_scaf_71737 1 1607
##sequence-region Bruz_scaf_71738 1 1607
##sequence-region Bruz_scaf_71739 1 1607
##sequence-region Bruz_scaf_7174 1 24270
##sequence-region Bruz_scaf_71740 1 1607
##sequence-region Bruz_scaf_71741 1 1607
##sequence-region Bruz_scaf_71742 1 1607
##sequence-region Bruz_scaf_71743 1 1607
##sequence-region Bruz_scaf_71744 1 1607
##sequence-region Bruz_scaf_71745 1 1607
##sequence-region Bruz_scaf_71746 1 1607
##sequence-region Bruz_scaf_71747 1 1607
##sequence-region Bruz_scaf_71748 1 1607
##sequence-region Bruz_scaf_71749 1 1607
##sequence-region Bruz_scaf_7175 1 24270
##sequence-region Bruz_scaf_71750 1 1607
##sequence-region Bruz_scaf_71751 1 1607
##sequence-region Bruz_scaf_71752 1 1607
##sequence-region Bruz_scaf_71753 1 1607
##sequence-region Bruz_scaf_71754 1 1607
##sequence-region Bruz_scaf_71755 1 1607
##sequence-region Bruz_scaf_71756 1 1607
##sequence-region Bruz_scaf_71757 1 1607
##sequence-region Bruz_scaf_71758 1 1607
##sequence-region Bruz_scaf_71759 1 1607
##sequence-region Bruz_scaf_7176 1 24261
##sequence-region Bruz_scaf_71760 1 1607
##sequence-region Bruz_scaf_71761 1 1607
##sequence-region Bruz_scaf_71762 1 1607
##sequence-region Bruz_scaf_71763 1 1607
##sequence-region Bruz_scaf_71764 1 1607
##sequence-region Bruz_scaf_71765 1 1607
##sequence-region Bruz_scaf_71766 1 1607
##sequence-region Bruz_scaf_71767 1 1607
##sequence-region Bruz_scaf_71768 1 1607
##sequence-region Bruz_scaf_71769 1 1607
##sequence-region Bruz_scaf_7177 1 24260
##sequence-region Bruz_scaf_71770 1 1607
##sequence-region Bruz_scaf_71771 1 1606
##sequence-region Bruz_scaf_71772 1 1606
##sequence-region Bruz_scaf_71773 1 1606
##sequence-region Bruz_scaf_71774 1 1606
##sequence-region Bruz_scaf_71775 1 1606
##sequence-region Bruz_scaf_71776 1 1606
##sequence-region Bruz_scaf_71777 1 1606
##sequence-region Bruz_scaf_71778 1 1606
##sequence-region Bruz_scaf_71779 1 1606
##sequence-region Bruz_scaf_7178 1 24259
##sequence-region Bruz_scaf_71780 1 1606
##sequence-region Bruz_scaf_71781 1 1606
##sequence-region Bruz_scaf_71782 1 1606
##sequence-region Bruz_scaf_71783 1 1606
##sequence-region Bruz_scaf_71784 1 1606
##sequence-region Bruz_scaf_71785 1 1606
##sequence-region Bruz_scaf_71786 1 1606
##sequence-region Bruz_scaf_71787 1 1606
##sequence-region Bruz_scaf_71788 1 1606
##sequence-region Bruz_scaf_71789 1 1606
##sequence-region Bruz_scaf_7179 1 24257
##sequence-region Bruz_scaf_71790 1 1606
##sequence-region Bruz_scaf_71791 1 1606
##sequence-region Bruz_scaf_71792 1 1606
##sequence-region Bruz_scaf_71793 1 1606
##sequence-region Bruz_scaf_71794 1 1606
##sequence-region Bruz_scaf_71795 1 1606
##sequence-region Bruz_scaf_71796 1 1606
##sequence-region Bruz_scaf_71797 1 1606
##sequence-region Bruz_scaf_71798 1 1606
##sequence-region Bruz_scaf_71799 1 1606
##sequence-region Bruz_scaf_718 1 96287
##sequence-region Bruz_scaf_7180 1 24253
##sequence-region Bruz_scaf_71800 1 1606
##sequence-region Bruz_scaf_71801 1 1606
##sequence-region Bruz_scaf_71802 1 1606
##sequence-region Bruz_scaf_71803 1 1606
##sequence-region Bruz_scaf_71804 1 1606
##sequence-region Bruz_scaf_71805 1 1606
##sequence-region Bruz_scaf_71806 1 1606
##sequence-region Bruz_scaf_71807 1 1606
##sequence-region Bruz_scaf_71808 1 1606
##sequence-region Bruz_scaf_71809 1 1606
##sequence-region Bruz_scaf_7181 1 24251
##sequence-region Bruz_scaf_71810 1 1606
##sequence-region Bruz_scaf_71811 1 1606
##sequence-region Bruz_scaf_71812 1 1605
##sequence-region Bruz_scaf_71813 1 1605
##sequence-region Bruz_scaf_71814 1 1605
##sequence-region Bruz_scaf_71815 1 1605
##sequence-region Bruz_scaf_71816 1 1605
##sequence-region Bruz_scaf_71817 1 1605
##sequence-region Bruz_scaf_71818 1 1605
##sequence-region Bruz_scaf_71819 1 1605
##sequence-region Bruz_scaf_7182 1 24245
##sequence-region Bruz_scaf_71820 1 1605
##sequence-region Bruz_scaf_71821 1 1605
##sequence-region Bruz_scaf_71822 1 1605
##sequence-region Bruz_scaf_71823 1 1605
##sequence-region Bruz_scaf_71824 1 1605
##sequence-region Bruz_scaf_71825 1 1605
##sequence-region Bruz_scaf_71826 1 1605
##sequence-region Bruz_scaf_71827 1 1605
##sequence-region Bruz_scaf_71828 1 1605
##sequence-region Bruz_scaf_71829 1 1605
##sequence-region Bruz_scaf_7183 1 24242
##sequence-region Bruz_scaf_71830 1 1605
##sequence-region Bruz_scaf_71831 1 1605
##sequence-region Bruz_scaf_71832 1 1605
##sequence-region Bruz_scaf_71833 1 1605
##sequence-region Bruz_scaf_71834 1 1605
##sequence-region Bruz_scaf_71835 1 1605
##sequence-region Bruz_scaf_71836 1 1605
##sequence-region Bruz_scaf_71837 1 1605
##sequence-region Bruz_scaf_71838 1 1605
##sequence-region Bruz_scaf_71839 1 1605
##sequence-region Bruz_scaf_7184 1 24241
##sequence-region Bruz_scaf_71840 1 1605
##sequence-region Bruz_scaf_71841 1 1605
##sequence-region Bruz_scaf_71842 1 1605
##sequence-region Bruz_scaf_71843 1 1605
##sequence-region Bruz_scaf_71844 1 1605
##sequence-region Bruz_scaf_71845 1 1605
##sequence-region Bruz_scaf_71846 1 1605
##sequence-region Bruz_scaf_71847 1 1605
##sequence-region Bruz_scaf_71848 1 1605
##sequence-region Bruz_scaf_71849 1 1605
##sequence-region Bruz_scaf_7185 1 24240
##sequence-region Bruz_scaf_71850 1 1605
##sequence-region Bruz_scaf_71851 1 1605
##sequence-region Bruz_scaf_71852 1 1605
##sequence-region Bruz_scaf_71853 1 1605
##sequence-region Bruz_scaf_71854 1 1605
##sequence-region Bruz_scaf_71855 1 1605
##sequence-region Bruz_scaf_71856 1 1605
##sequence-region Bruz_scaf_71857 1 1605
##sequence-region Bruz_scaf_71858 1 1605
##sequence-region Bruz_scaf_71859 1 1605
##sequence-region Bruz_scaf_7186 1 24238
##sequence-region Bruz_scaf_71860 1 1604
##sequence-region Bruz_scaf_71861 1 1604
##sequence-region Bruz_scaf_71862 1 1604
##sequence-region Bruz_scaf_71863 1 1604
##sequence-region Bruz_scaf_71864 1 1604
##sequence-region Bruz_scaf_71865 1 1604
##sequence-region Bruz_scaf_71866 1 1604
##sequence-region Bruz_scaf_71867 1 1604
##sequence-region Bruz_scaf_71868 1 1604
##sequence-region Bruz_scaf_71869 1 1604
##sequence-region Bruz_scaf_7187 1 24232
##sequence-region Bruz_scaf_71870 1 1604
##sequence-region Bruz_scaf_71871 1 1604
##sequence-region Bruz_scaf_71872 1 1604
##sequence-region Bruz_scaf_71873 1 1604
##sequence-region Bruz_scaf_71874 1 1604
##sequence-region Bruz_scaf_71875 1 1604
##sequence-region Bruz_scaf_71876 1 1604
##sequence-region Bruz_scaf_71877 1 1604
##sequence-region Bruz_scaf_71878 1 1604
##sequence-region Bruz_scaf_71879 1 1604
##sequence-region Bruz_scaf_7188 1 24230
##sequence-region Bruz_scaf_71880 1 1604
##sequence-region Bruz_scaf_71881 1 1604
##sequence-region Bruz_scaf_71882 1 1604
##sequence-region Bruz_scaf_71883 1 1604
##sequence-region Bruz_scaf_71884 1 1604
##sequence-region Bruz_scaf_71885 1 1604
##sequence-region Bruz_scaf_71886 1 1604
##sequence-region Bruz_scaf_71887 1 1604
##sequence-region Bruz_scaf_71888 1 1604
##sequence-region Bruz_scaf_71889 1 1604
##sequence-region Bruz_scaf_7189 1 24229
##sequence-region Bruz_scaf_71890 1 1604
##sequence-region Bruz_scaf_71891 1 1604
##sequence-region Bruz_scaf_71892 1 1604
##sequence-region Bruz_scaf_71893 1 1604
##sequence-region Bruz_scaf_71894 1 1604
##sequence-region Bruz_scaf_71895 1 1604
##sequence-region Bruz_scaf_71896 1 1604
##sequence-region Bruz_scaf_71897 1 1604
##sequence-region Bruz_scaf_71898 1 1604
##sequence-region Bruz_scaf_71899 1 1604
##sequence-region Bruz_scaf_719 1 96267
##sequence-region Bruz_scaf_7190 1 24224
##sequence-region Bruz_scaf_71900 1 1604
##sequence-region Bruz_scaf_71901 1 1604
##sequence-region Bruz_scaf_71902 1 1604
##sequence-region Bruz_scaf_71903 1 1604
##sequence-region Bruz_scaf_71904 1 1604
##sequence-region Bruz_scaf_71905 1 1604
##sequence-region Bruz_scaf_71906 1 1604
##sequence-region Bruz_scaf_71907 1 1604
##sequence-region Bruz_scaf_71908 1 1603
##sequence-region Bruz_scaf_71909 1 1603
##sequence-region Bruz_scaf_7191 1 24212
##sequence-region Bruz_scaf_71910 1 1603
##sequence-region Bruz_scaf_71911 1 1603
##sequence-region Bruz_scaf_71912 1 1603
##sequence-region Bruz_scaf_71913 1 1603
##sequence-region Bruz_scaf_71914 1 1603
##sequence-region Bruz_scaf_71915 1 1603
##sequence-region Bruz_scaf_71916 1 1603
##sequence-region Bruz_scaf_71917 1 1603
##sequence-region Bruz_scaf_71918 1 1603
##sequence-region Bruz_scaf_71919 1 1603
##sequence-region Bruz_scaf_7192 1 24210
##sequence-region Bruz_scaf_71920 1 1603
##sequence-region Bruz_scaf_71921 1 1603
##sequence-region Bruz_scaf_71922 1 1603
##sequence-region Bruz_scaf_71923 1 1603
##sequence-region Bruz_scaf_71924 1 1603
##sequence-region Bruz_scaf_71925 1 1603
##sequence-region Bruz_scaf_71926 1 1603
##sequence-region Bruz_scaf_71927 1 1603
##sequence-region Bruz_scaf_71928 1 1603
##sequence-region Bruz_scaf_71929 1 1603
##sequence-region Bruz_scaf_7193 1 24208
##sequence-region Bruz_scaf_71930 1 1603
##sequence-region Bruz_scaf_71931 1 1603
##sequence-region Bruz_scaf_71932 1 1603
##sequence-region Bruz_scaf_71933 1 1603
##sequence-region Bruz_scaf_71934 1 1603
##sequence-region Bruz_scaf_71935 1 1603
##sequence-region Bruz_scaf_71936 1 1603
##sequence-region Bruz_scaf_71937 1 1603
##sequence-region Bruz_scaf_71938 1 1603
##sequence-region Bruz_scaf_71939 1 1603
##sequence-region Bruz_scaf_7194 1 24206
##sequence-region Bruz_scaf_71940 1 1603
##sequence-region Bruz_scaf_71941 1 1603
##sequence-region Bruz_scaf_71942 1 1603
##sequence-region Bruz_scaf_71943 1 1603
##sequence-region Bruz_scaf_71944 1 1603
##sequence-region Bruz_scaf_71945 1 1603
##sequence-region Bruz_scaf_71946 1 1603
##sequence-region Bruz_scaf_71947 1 1603
##sequence-region Bruz_scaf_71948 1 1603
##sequence-region Bruz_scaf_71949 1 1603
##sequence-region Bruz_scaf_7195 1 24202
##sequence-region Bruz_scaf_71950 1 1603
##sequence-region Bruz_scaf_71951 1 1603
##sequence-region Bruz_scaf_71952 1 1603
##sequence-region Bruz_scaf_71953 1 1603
##sequence-region Bruz_scaf_71954 1 1603
##sequence-region Bruz_scaf_71955 1 1603
##sequence-region Bruz_scaf_71956 1 1603
##sequence-region Bruz_scaf_71957 1 1603
##sequence-region Bruz_scaf_71958 1 1603
##sequence-region Bruz_scaf_71959 1 1603
##sequence-region Bruz_scaf_7196 1 24197
##sequence-region Bruz_scaf_71960 1 1603
##sequence-region Bruz_scaf_71961 1 1603
##sequence-region Bruz_scaf_71962 1 1603
##sequence-region Bruz_scaf_71963 1 1602
##sequence-region Bruz_scaf_71964 1 1602
##sequence-region Bruz_scaf_71965 1 1602
##sequence-region Bruz_scaf_71966 1 1602
##sequence-region Bruz_scaf_71967 1 1602
##sequence-region Bruz_scaf_71968 1 1602
##sequence-region Bruz_scaf_71969 1 1602
##sequence-region Bruz_scaf_7197 1 24196
##sequence-region Bruz_scaf_71970 1 1602
##sequence-region Bruz_scaf_71971 1 1602
##sequence-region Bruz_scaf_71972 1 1602
##sequence-region Bruz_scaf_71973 1 1602
##sequence-region Bruz_scaf_71974 1 1602
##sequence-region Bruz_scaf_71975 1 1602
##sequence-region Bruz_scaf_71976 1 1602
##sequence-region Bruz_scaf_71977 1 1602
##sequence-region Bruz_scaf_71978 1 1602
##sequence-region Bruz_scaf_71979 1 1602
##sequence-region Bruz_scaf_7198 1 24194
##sequence-region Bruz_scaf_71980 1 1602
##sequence-region Bruz_scaf_71981 1 1602
##sequence-region Bruz_scaf_71982 1 1602
##sequence-region Bruz_scaf_71983 1 1602
##sequence-region Bruz_scaf_71984 1 1602
##sequence-region Bruz_scaf_71985 1 1602
##sequence-region Bruz_scaf_71986 1 1602
##sequence-region Bruz_scaf_71987 1 1602
##sequence-region Bruz_scaf_71988 1 1602
##sequence-region Bruz_scaf_71989 1 1602
##sequence-region Bruz_scaf_7199 1 24193
##sequence-region Bruz_scaf_71990 1 1602
##sequence-region Bruz_scaf_71991 1 1602
##sequence-region Bruz_scaf_71992 1 1602
##sequence-region Bruz_scaf_71993 1 1602
##sequence-region Bruz_scaf_71994 1 1602
##sequence-region Bruz_scaf_71995 1 1602
##sequence-region Bruz_scaf_71996 1 1602
##sequence-region Bruz_scaf_71997 1 1602
##sequence-region Bruz_scaf_71998 1 1602
##sequence-region Bruz_scaf_71999 1 1602
##sequence-region Bruz_scaf_72 1 187966
##sequence-region Bruz_scaf_720 1 96246
##sequence-region Bruz_scaf_7200 1 24185
##sequence-region Bruz_scaf_72000 1 1602
##sequence-region Bruz_scaf_72001 1 1601
##sequence-region Bruz_scaf_72002 1 1601
##sequence-region Bruz_scaf_72003 1 1601
##sequence-region Bruz_scaf_72004 1 1601
##sequence-region Bruz_scaf_72005 1 1601
##sequence-region Bruz_scaf_72006 1 1601
##sequence-region Bruz_scaf_72007 1 1601
##sequence-region Bruz_scaf_72008 1 1601
##sequence-region Bruz_scaf_72009 1 1601
##sequence-region Bruz_scaf_7201 1 24179
##sequence-region Bruz_scaf_72010 1 1601
##sequence-region Bruz_scaf_72011 1 1601
##sequence-region Bruz_scaf_72012 1 1601
##sequence-region Bruz_scaf_72013 1 1601
##sequence-region Bruz_scaf_72014 1 1601
##sequence-region Bruz_scaf_72015 1 1601
##sequence-region Bruz_scaf_72016 1 1601
##sequence-region Bruz_scaf_72017 1 1601
##sequence-region Bruz_scaf_72018 1 1601
##sequence-region Bruz_scaf_72019 1 1601
##sequence-region Bruz_scaf_7202 1 24178
##sequence-region Bruz_scaf_72020 1 1601
##sequence-region Bruz_scaf_72021 1 1601
##sequence-region Bruz_scaf_72022 1 1601
##sequence-region Bruz_scaf_72023 1 1601
##sequence-region Bruz_scaf_72024 1 1601
##sequence-region Bruz_scaf_72025 1 1601
##sequence-region Bruz_scaf_72026 1 1601
##sequence-region Bruz_scaf_72027 1 1601
##sequence-region Bruz_scaf_72028 1 1601
##sequence-region Bruz_scaf_72029 1 1601
##sequence-region Bruz_scaf_7203 1 24175
##sequence-region Bruz_scaf_72030 1 1601
##sequence-region Bruz_scaf_72031 1 1601
##sequence-region Bruz_scaf_72032 1 1601
##sequence-region Bruz_scaf_72033 1 1601
##sequence-region Bruz_scaf_72034 1 1601
##sequence-region Bruz_scaf_72035 1 1601
##sequence-region Bruz_scaf_72036 1 1601
##sequence-region Bruz_scaf_72037 1 1601
##sequence-region Bruz_scaf_72038 1 1601
##sequence-region Bruz_scaf_72039 1 1601
##sequence-region Bruz_scaf_7204 1 24174
##sequence-region Bruz_scaf_72040 1 1601
##sequence-region Bruz_scaf_72041 1 1601
##sequence-region Bruz_scaf_72042 1 1601
##sequence-region Bruz_scaf_72043 1 1601
##sequence-region Bruz_scaf_72044 1 1601
##sequence-region Bruz_scaf_72045 1 1600
##sequence-region Bruz_scaf_72046 1 1600
##sequence-region Bruz_scaf_72047 1 1600
##sequence-region Bruz_scaf_72048 1 1600
##sequence-region Bruz_scaf_72049 1 1600
##sequence-region Bruz_scaf_7205 1 24167
##sequence-region Bruz_scaf_72050 1 1600
##sequence-region Bruz_scaf_72051 1 1600
##sequence-region Bruz_scaf_72052 1 1600
##sequence-region Bruz_scaf_72053 1 1600
##sequence-region Bruz_scaf_72054 1 1600
##sequence-region Bruz_scaf_72055 1 1600
##sequence-region Bruz_scaf_72056 1 1600
##sequence-region Bruz_scaf_72057 1 1600
##sequence-region Bruz_scaf_72058 1 1600
##sequence-region Bruz_scaf_72059 1 1600
##sequence-region Bruz_scaf_7206 1 24166
##sequence-region Bruz_scaf_72060 1 1600
##sequence-region Bruz_scaf_72061 1 1600
##sequence-region Bruz_scaf_72062 1 1600
##sequence-region Bruz_scaf_72063 1 1600
##sequence-region Bruz_scaf_72064 1 1600
##sequence-region Bruz_scaf_72065 1 1600
##sequence-region Bruz_scaf_72066 1 1600
##sequence-region Bruz_scaf_72067 1 1600
##sequence-region Bruz_scaf_72068 1 1600
##sequence-region Bruz_scaf_72069 1 1600
##sequence-region Bruz_scaf_7207 1 24160
##sequence-region Bruz_scaf_72070 1 1600
##sequence-region Bruz_scaf_72071 1 1600
##sequence-region Bruz_scaf_72072 1 1600
##sequence-region Bruz_scaf_72073 1 1600
##sequence-region Bruz_scaf_72074 1 1600
##sequence-region Bruz_scaf_72075 1 1600
##sequence-region Bruz_scaf_72076 1 1600
##sequence-region Bruz_scaf_72077 1 1600
##sequence-region Bruz_scaf_72078 1 1600
##sequence-region Bruz_scaf_72079 1 1599
##sequence-region Bruz_scaf_7208 1 24159
##sequence-region Bruz_scaf_72080 1 1599
##sequence-region Bruz_scaf_72081 1 1599
##sequence-region Bruz_scaf_72082 1 1599
##sequence-region Bruz_scaf_72083 1 1599
##sequence-region Bruz_scaf_72084 1 1599
##sequence-region Bruz_scaf_72085 1 1599
##sequence-region Bruz_scaf_72086 1 1599
##sequence-region Bruz_scaf_72087 1 1599
##sequence-region Bruz_scaf_72088 1 1599
##sequence-region Bruz_scaf_72089 1 1599
##sequence-region Bruz_scaf_7209 1 24159
##sequence-region Bruz_scaf_72090 1 1599
##sequence-region Bruz_scaf_72091 1 1599
##sequence-region Bruz_scaf_72092 1 1599
##sequence-region Bruz_scaf_72093 1 1599
##sequence-region Bruz_scaf_72094 1 1599
##sequence-region Bruz_scaf_72095 1 1599
##sequence-region Bruz_scaf_72096 1 1599
##sequence-region Bruz_scaf_72097 1 1599
##sequence-region Bruz_scaf_72098 1 1599
##sequence-region Bruz_scaf_72099 1 1599
##sequence-region Bruz_scaf_721 1 95998
##sequence-region Bruz_scaf_7210 1 24159
##sequence-region Bruz_scaf_72100 1 1599
##sequence-region Bruz_scaf_72101 1 1599
##sequence-region Bruz_scaf_72102 1 1599
##sequence-region Bruz_scaf_72103 1 1599
##sequence-region Bruz_scaf_72104 1 1599
##sequence-region Bruz_scaf_72105 1 1599
##sequence-region Bruz_scaf_72106 1 1599
##sequence-region Bruz_scaf_72107 1 1599
##sequence-region Bruz_scaf_72108 1 1599
##sequence-region Bruz_scaf_72109 1 1599
##sequence-region Bruz_scaf_7211 1 24156
##sequence-region Bruz_scaf_72110 1 1599
##sequence-region Bruz_scaf_72111 1 1599
##sequence-region Bruz_scaf_72112 1 1599
##sequence-region Bruz_scaf_72113 1 1599
##sequence-region Bruz_scaf_72114 1 1599
##sequence-region Bruz_scaf_72115 1 1599
##sequence-region Bruz_scaf_72116 1 1599
##sequence-region Bruz_scaf_72117 1 1598
##sequence-region Bruz_scaf_72118 1 1598
##sequence-region Bruz_scaf_72119 1 1598
##sequence-region Bruz_scaf_7212 1 24155
##sequence-region Bruz_scaf_72120 1 1598
##sequence-region Bruz_scaf_72121 1 1598
##sequence-region Bruz_scaf_72122 1 1598
##sequence-region Bruz_scaf_72123 1 1598
##sequence-region Bruz_scaf_72124 1 1598
##sequence-region Bruz_scaf_72125 1 1598
##sequence-region Bruz_scaf_72126 1 1598
##sequence-region Bruz_scaf_72127 1 1598
##sequence-region Bruz_scaf_72128 1 1598
##sequence-region Bruz_scaf_72129 1 1598
##sequence-region Bruz_scaf_7213 1 24154
##sequence-region Bruz_scaf_72130 1 1598
##sequence-region Bruz_scaf_72131 1 1598
##sequence-region Bruz_scaf_72132 1 1598
##sequence-region Bruz_scaf_72133 1 1598
##sequence-region Bruz_scaf_72134 1 1598
##sequence-region Bruz_scaf_72135 1 1598
##sequence-region Bruz_scaf_72136 1 1598
##sequence-region Bruz_scaf_72137 1 1598
##sequence-region Bruz_scaf_72138 1 1598
##sequence-region Bruz_scaf_72139 1 1598
##sequence-region Bruz_scaf_7214 1 24154
##sequence-region Bruz_scaf_72140 1 1598
##sequence-region Bruz_scaf_72141 1 1598
##sequence-region Bruz_scaf_72142 1 1598
##sequence-region Bruz_scaf_72143 1 1598
##sequence-region Bruz_scaf_72144 1 1598
##sequence-region Bruz_scaf_72145 1 1598
##sequence-region Bruz_scaf_72146 1 1598
##sequence-region Bruz_scaf_72147 1 1598
##sequence-region Bruz_scaf_72148 1 1598
##sequence-region Bruz_scaf_72149 1 1598
##sequence-region Bruz_scaf_7215 1 24152
##sequence-region Bruz_scaf_72150 1 1598
##sequence-region Bruz_scaf_72151 1 1598
##sequence-region Bruz_scaf_72152 1 1597
##sequence-region Bruz_scaf_72153 1 1597
##sequence-region Bruz_scaf_72154 1 1597
##sequence-region Bruz_scaf_72155 1 1597
##sequence-region Bruz_scaf_72156 1 1597
##sequence-region Bruz_scaf_72157 1 1597
##sequence-region Bruz_scaf_72158 1 1597
##sequence-region Bruz_scaf_72159 1 1597
##sequence-region Bruz_scaf_7216 1 24149
##sequence-region Bruz_scaf_72160 1 1597
##sequence-region Bruz_scaf_72161 1 1597
##sequence-region Bruz_scaf_72162 1 1597
##sequence-region Bruz_scaf_72163 1 1597
##sequence-region Bruz_scaf_72164 1 1597
##sequence-region Bruz_scaf_72165 1 1597
##sequence-region Bruz_scaf_72166 1 1597
##sequence-region Bruz_scaf_72167 1 1597
##sequence-region Bruz_scaf_72168 1 1597
##sequence-region Bruz_scaf_72169 1 1597
##sequence-region Bruz_scaf_7217 1 24147
##sequence-region Bruz_scaf_72170 1 1597
##sequence-region Bruz_scaf_72171 1 1597
##sequence-region Bruz_scaf_72172 1 1597
##sequence-region Bruz_scaf_72173 1 1597
##sequence-region Bruz_scaf_72174 1 1597
##sequence-region Bruz_scaf_72175 1 1597
##sequence-region Bruz_scaf_72176 1 1597
##sequence-region Bruz_scaf_72177 1 1597
##sequence-region Bruz_scaf_72178 1 1597
##sequence-region Bruz_scaf_72179 1 1597
##sequence-region Bruz_scaf_7218 1 24145
##sequence-region Bruz_scaf_72180 1 1597
##sequence-region Bruz_scaf_72181 1 1597
##sequence-region Bruz_scaf_72182 1 1597
##sequence-region Bruz_scaf_72183 1 1597
##sequence-region Bruz_scaf_72184 1 1597
##sequence-region Bruz_scaf_72185 1 1597
##sequence-region Bruz_scaf_72186 1 1597
##sequence-region Bruz_scaf_72187 1 1597
##sequence-region Bruz_scaf_72188 1 1597
##sequence-region Bruz_scaf_72189 1 1597
##sequence-region Bruz_scaf_7219 1 24144
##sequence-region Bruz_scaf_72190 1 1597
##sequence-region Bruz_scaf_72191 1 1597
##sequence-region Bruz_scaf_72192 1 1597
##sequence-region Bruz_scaf_72193 1 1597
##sequence-region Bruz_scaf_72194 1 1597
##sequence-region Bruz_scaf_72195 1 1597
##sequence-region Bruz_scaf_72196 1 1597
##sequence-region Bruz_scaf_72197 1 1597
##sequence-region Bruz_scaf_72198 1 1597
##sequence-region Bruz_scaf_72199 1 1597
##sequence-region Bruz_scaf_722 1 95897
##sequence-region Bruz_scaf_7220 1 24140
##sequence-region Bruz_scaf_72200 1 1597
##sequence-region Bruz_scaf_72201 1 1597
##sequence-region Bruz_scaf_72202 1 1597
##sequence-region Bruz_scaf_72203 1 1597
##sequence-region Bruz_scaf_72204 1 1597
##sequence-region Bruz_scaf_72205 1 1597
##sequence-region Bruz_scaf_72206 1 1596
##sequence-region Bruz_scaf_72207 1 1596
##sequence-region Bruz_scaf_72208 1 1596
##sequence-region Bruz_scaf_72209 1 1596
##sequence-region Bruz_scaf_7221 1 24138
##sequence-region Bruz_scaf_72210 1 1596
##sequence-region Bruz_scaf_72211 1 1596
##sequence-region Bruz_scaf_72212 1 1596
##sequence-region Bruz_scaf_72213 1 1596
##sequence-region Bruz_scaf_72214 1 1596
##sequence-region Bruz_scaf_72215 1 1596
##sequence-region Bruz_scaf_72216 1 1596
##sequence-region Bruz_scaf_72217 1 1596
##sequence-region Bruz_scaf_72218 1 1596
##sequence-region Bruz_scaf_72219 1 1596
##sequence-region Bruz_scaf_7222 1 24117
##sequence-region Bruz_scaf_72220 1 1596
##sequence-region Bruz_scaf_72221 1 1596
##sequence-region Bruz_scaf_72222 1 1596
##sequence-region Bruz_scaf_72223 1 1596
##sequence-region Bruz_scaf_72224 1 1596
##sequence-region Bruz_scaf_72225 1 1596
##sequence-region Bruz_scaf_72226 1 1596
##sequence-region Bruz_scaf_72227 1 1596
##sequence-region Bruz_scaf_72228 1 1596
##sequence-region Bruz_scaf_72229 1 1596
##sequence-region Bruz_scaf_7223 1 24115
##sequence-region Bruz_scaf_72230 1 1596
##sequence-region Bruz_scaf_72231 1 1596
##sequence-region Bruz_scaf_72232 1 1596
##sequence-region Bruz_scaf_72233 1 1596
##sequence-region Bruz_scaf_72234 1 1596
##sequence-region Bruz_scaf_72235 1 1596
##sequence-region Bruz_scaf_72236 1 1596
##sequence-region Bruz_scaf_72237 1 1596
##sequence-region Bruz_scaf_72238 1 1596
##sequence-region Bruz_scaf_72239 1 1596
##sequence-region Bruz_scaf_7224 1 24111
##sequence-region Bruz_scaf_72240 1 1596
##sequence-region Bruz_scaf_72241 1 1596
##sequence-region Bruz_scaf_72242 1 1596
##sequence-region Bruz_scaf_72243 1 1596
##sequence-region Bruz_scaf_72244 1 1596
##sequence-region Bruz_scaf_72245 1 1596
##sequence-region Bruz_scaf_72246 1 1595
##sequence-region Bruz_scaf_72247 1 1595
##sequence-region Bruz_scaf_72248 1 1595
##sequence-region Bruz_scaf_72249 1 1595
##sequence-region Bruz_scaf_7225 1 24110
##sequence-region Bruz_scaf_72250 1 1595
##sequence-region Bruz_scaf_72251 1 1595
##sequence-region Bruz_scaf_72252 1 1595
##sequence-region Bruz_scaf_72253 1 1595
##sequence-region Bruz_scaf_72254 1 1595
##sequence-region Bruz_scaf_72255 1 1595
##sequence-region Bruz_scaf_72256 1 1595
##sequence-region Bruz_scaf_72257 1 1595
##sequence-region Bruz_scaf_72258 1 1595
##sequence-region Bruz_scaf_72259 1 1595
##sequence-region Bruz_scaf_7226 1 24110
##sequence-region Bruz_scaf_72260 1 1595
##sequence-region Bruz_scaf_72261 1 1595
##sequence-region Bruz_scaf_72262 1 1595
##sequence-region Bruz_scaf_72263 1 1595
##sequence-region Bruz_scaf_72264 1 1595
##sequence-region Bruz_scaf_72265 1 1595
##sequence-region Bruz_scaf_72266 1 1595
##sequence-region Bruz_scaf_72267 1 1595
##sequence-region Bruz_scaf_72268 1 1595
##sequence-region Bruz_scaf_72269 1 1595
##sequence-region Bruz_scaf_7227 1 24109
##sequence-region Bruz_scaf_72270 1 1595
##sequence-region Bruz_scaf_72271 1 1595
##sequence-region Bruz_scaf_72272 1 1595
##sequence-region Bruz_scaf_72273 1 1595
##sequence-region Bruz_scaf_72274 1 1595
##sequence-region Bruz_scaf_72275 1 1595
##sequence-region Bruz_scaf_72276 1 1595
##sequence-region Bruz_scaf_72277 1 1595
##sequence-region Bruz_scaf_72278 1 1595
##sequence-region Bruz_scaf_72279 1 1595
##sequence-region Bruz_scaf_7228 1 24104
##sequence-region Bruz_scaf_72280 1 1595
##sequence-region Bruz_scaf_72281 1 1595
##sequence-region Bruz_scaf_72282 1 1595
##sequence-region Bruz_scaf_72283 1 1595
##sequence-region Bruz_scaf_72284 1 1595
##sequence-region Bruz_scaf_72285 1 1595
##sequence-region Bruz_scaf_72286 1 1595
##sequence-region Bruz_scaf_72287 1 1595
##sequence-region Bruz_scaf_72288 1 1594
##sequence-region Bruz_scaf_72289 1 1594
##sequence-region Bruz_scaf_7229 1 24103
##sequence-region Bruz_scaf_72290 1 1594
##sequence-region Bruz_scaf_72291 1 1594
##sequence-region Bruz_scaf_72292 1 1594
##sequence-region Bruz_scaf_72293 1 1594
##sequence-region Bruz_scaf_72294 1 1594
##sequence-region Bruz_scaf_72295 1 1594
##sequence-region Bruz_scaf_72296 1 1594
##sequence-region Bruz_scaf_72297 1 1594
##sequence-region Bruz_scaf_72298 1 1594
##sequence-region Bruz_scaf_72299 1 1594
##sequence-region Bruz_scaf_723 1 95869
##sequence-region Bruz_scaf_7230 1 24102
##sequence-region Bruz_scaf_72300 1 1594
##sequence-region Bruz_scaf_72301 1 1594
##sequence-region Bruz_scaf_72302 1 1594
##sequence-region Bruz_scaf_72303 1 1594
##sequence-region Bruz_scaf_72304 1 1594
##sequence-region Bruz_scaf_72305 1 1594
##sequence-region Bruz_scaf_72306 1 1594
##sequence-region Bruz_scaf_72307 1 1594
##sequence-region Bruz_scaf_72308 1 1594
##sequence-region Bruz_scaf_72309 1 1594
##sequence-region Bruz_scaf_7231 1 24100
##sequence-region Bruz_scaf_72310 1 1594
##sequence-region Bruz_scaf_72311 1 1594
##sequence-region Bruz_scaf_72312 1 1594
##sequence-region Bruz_scaf_72313 1 1594
##sequence-region Bruz_scaf_72314 1 1594
##sequence-region Bruz_scaf_72315 1 1594
##sequence-region Bruz_scaf_72316 1 1594
##sequence-region Bruz_scaf_72317 1 1594
##sequence-region Bruz_scaf_72318 1 1594
##sequence-region Bruz_scaf_72319 1 1594
##sequence-region Bruz_scaf_7232 1 24099
##sequence-region Bruz_scaf_72320 1 1594
##sequence-region Bruz_scaf_72321 1 1594
##sequence-region Bruz_scaf_72322 1 1594
##sequence-region Bruz_scaf_72323 1 1594
##sequence-region Bruz_scaf_72324 1 1594
##sequence-region Bruz_scaf_72325 1 1594
##sequence-region Bruz_scaf_72326 1 1594
##sequence-region Bruz_scaf_72327 1 1594
##sequence-region Bruz_scaf_72328 1 1594
##sequence-region Bruz_scaf_72329 1 1594
##sequence-region Bruz_scaf_7233 1 24095
##sequence-region Bruz_scaf_72330 1 1594
##sequence-region Bruz_scaf_72331 1 1593
##sequence-region Bruz_scaf_72332 1 1593
##sequence-region Bruz_scaf_72333 1 1593
##sequence-region Bruz_scaf_72334 1 1593
##sequence-region Bruz_scaf_72335 1 1593
##sequence-region Bruz_scaf_72336 1 1593
##sequence-region Bruz_scaf_72337 1 1593
##sequence-region Bruz_scaf_72338 1 1593
##sequence-region Bruz_scaf_72339 1 1593
##sequence-region Bruz_scaf_7234 1 24092
##sequence-region Bruz_scaf_72340 1 1593
##sequence-region Bruz_scaf_72341 1 1593
##sequence-region Bruz_scaf_72342 1 1593
##sequence-region Bruz_scaf_72343 1 1593
##sequence-region Bruz_scaf_72344 1 1593
##sequence-region Bruz_scaf_72345 1 1593
##sequence-region Bruz_scaf_72346 1 1593
##sequence-region Bruz_scaf_72347 1 1593
##sequence-region Bruz_scaf_72348 1 1593
##sequence-region Bruz_scaf_72349 1 1593
##sequence-region Bruz_scaf_7235 1 24092
##sequence-region Bruz_scaf_72350 1 1593
##sequence-region Bruz_scaf_72351 1 1593
##sequence-region Bruz_scaf_72352 1 1593
##sequence-region Bruz_scaf_72353 1 1593
##sequence-region Bruz_scaf_72354 1 1593
##sequence-region Bruz_scaf_72355 1 1593
##sequence-region Bruz_scaf_72356 1 1593
##sequence-region Bruz_scaf_72357 1 1593
##sequence-region Bruz_scaf_72358 1 1593
##sequence-region Bruz_scaf_72359 1 1593
##sequence-region Bruz_scaf_7236 1 24090
##sequence-region Bruz_scaf_72360 1 1593
##sequence-region Bruz_scaf_72361 1 1593
##sequence-region Bruz_scaf_72362 1 1593
##sequence-region Bruz_scaf_72363 1 1593
##sequence-region Bruz_scaf_72364 1 1593
##sequence-region Bruz_scaf_72365 1 1593
##sequence-region Bruz_scaf_72366 1 1593
##sequence-region Bruz_scaf_72367 1 1593
##sequence-region Bruz_scaf_72368 1 1593
##sequence-region Bruz_scaf_72369 1 1593
##sequence-region Bruz_scaf_7237 1 24090
##sequence-region Bruz_scaf_72370 1 1593
##sequence-region Bruz_scaf_72371 1 1593
##sequence-region Bruz_scaf_72372 1 1593
##sequence-region Bruz_scaf_72373 1 1593
##sequence-region Bruz_scaf_72374 1 1593
##sequence-region Bruz_scaf_72375 1 1593
##sequence-region Bruz_scaf_72376 1 1593
##sequence-region Bruz_scaf_72377 1 1593
##sequence-region Bruz_scaf_72378 1 1593
##sequence-region Bruz_scaf_72379 1 1592
##sequence-region Bruz_scaf_7238 1 24088
##sequence-region Bruz_scaf_72380 1 1592
##sequence-region Bruz_scaf_72381 1 1592
##sequence-region Bruz_scaf_72382 1 1592
##sequence-region Bruz_scaf_72383 1 1592
##sequence-region Bruz_scaf_72384 1 1592
##sequence-region Bruz_scaf_72385 1 1592
##sequence-region Bruz_scaf_72386 1 1592
##sequence-region Bruz_scaf_72387 1 1592
##sequence-region Bruz_scaf_72388 1 1592
##sequence-region Bruz_scaf_72389 1 1592
##sequence-region Bruz_scaf_7239 1 24088
##sequence-region Bruz_scaf_72390 1 1592
##sequence-region Bruz_scaf_72391 1 1592
##sequence-region Bruz_scaf_72392 1 1592
##sequence-region Bruz_scaf_72393 1 1592
##sequence-region Bruz_scaf_72394 1 1592
##sequence-region Bruz_scaf_72395 1 1592
##sequence-region Bruz_scaf_72396 1 1592
##sequence-region Bruz_scaf_72397 1 1592
##sequence-region Bruz_scaf_72398 1 1592
##sequence-region Bruz_scaf_72399 1 1592
##sequence-region Bruz_scaf_724 1 95867
##sequence-region Bruz_scaf_7240 1 24084
##sequence-region Bruz_scaf_72400 1 1592
##sequence-region Bruz_scaf_72401 1 1592
##sequence-region Bruz_scaf_72402 1 1592
##sequence-region Bruz_scaf_72403 1 1592
##sequence-region Bruz_scaf_72404 1 1592
##sequence-region Bruz_scaf_72405 1 1592
##sequence-region Bruz_scaf_72406 1 1592
##sequence-region Bruz_scaf_72407 1 1592
##sequence-region Bruz_scaf_72408 1 1592
##sequence-region Bruz_scaf_72409 1 1592
##sequence-region Bruz_scaf_7241 1 24076
##sequence-region Bruz_scaf_72410 1 1592
##sequence-region Bruz_scaf_72411 1 1592
##sequence-region Bruz_scaf_72412 1 1592
##sequence-region Bruz_scaf_72413 1 1592
##sequence-region Bruz_scaf_72414 1 1592
##sequence-region Bruz_scaf_72415 1 1592
##sequence-region Bruz_scaf_72416 1 1592
##sequence-region Bruz_scaf_72417 1 1592
##sequence-region Bruz_scaf_72418 1 1592
##sequence-region Bruz_scaf_72419 1 1592
##sequence-region Bruz_scaf_7242 1 24075
##sequence-region Bruz_scaf_72420 1 1592
##sequence-region Bruz_scaf_72421 1 1591
##sequence-region Bruz_scaf_72422 1 1591
##sequence-region Bruz_scaf_72423 1 1591
##sequence-region Bruz_scaf_72424 1 1591
##sequence-region Bruz_scaf_72425 1 1591
##sequence-region Bruz_scaf_72426 1 1591
##sequence-region Bruz_scaf_72427 1 1591
##sequence-region Bruz_scaf_72428 1 1591
##sequence-region Bruz_scaf_72429 1 1591
##sequence-region Bruz_scaf_7243 1 24068
##sequence-region Bruz_scaf_72430 1 1591
##sequence-region Bruz_scaf_72431 1 1591
##sequence-region Bruz_scaf_72432 1 1591
##sequence-region Bruz_scaf_72433 1 1591
##sequence-region Bruz_scaf_72434 1 1591
##sequence-region Bruz_scaf_72435 1 1591
##sequence-region Bruz_scaf_72436 1 1591
##sequence-region Bruz_scaf_72437 1 1591
##sequence-region Bruz_scaf_72438 1 1591
##sequence-region Bruz_scaf_72439 1 1591
##sequence-region Bruz_scaf_7244 1 24068
##sequence-region Bruz_scaf_72440 1 1591
##sequence-region Bruz_scaf_72441 1 1591
##sequence-region Bruz_scaf_72442 1 1591
##sequence-region Bruz_scaf_72443 1 1591
##sequence-region Bruz_scaf_72444 1 1591
##sequence-region Bruz_scaf_72445 1 1591
##sequence-region Bruz_scaf_72446 1 1591
##sequence-region Bruz_scaf_72447 1 1591
##sequence-region Bruz_scaf_72448 1 1591
##sequence-region Bruz_scaf_72449 1 1591
##sequence-region Bruz_scaf_7245 1 24067
##sequence-region Bruz_scaf_72450 1 1591
##sequence-region Bruz_scaf_72451 1 1591
##sequence-region Bruz_scaf_72452 1 1591
##sequence-region Bruz_scaf_72453 1 1591
##sequence-region Bruz_scaf_72454 1 1591
##sequence-region Bruz_scaf_72455 1 1591
##sequence-region Bruz_scaf_72456 1 1591
##sequence-region Bruz_scaf_72457 1 1591
##sequence-region Bruz_scaf_72458 1 1591
##sequence-region Bruz_scaf_72459 1 1591
##sequence-region Bruz_scaf_7246 1 24059
##sequence-region Bruz_scaf_72460 1 1591
##sequence-region Bruz_scaf_72461 1 1591
##sequence-region Bruz_scaf_72462 1 1591
##sequence-region Bruz_scaf_72463 1 1590
##sequence-region Bruz_scaf_72464 1 1590
##sequence-region Bruz_scaf_72465 1 1590
##sequence-region Bruz_scaf_72466 1 1590
##sequence-region Bruz_scaf_72467 1 1590
##sequence-region Bruz_scaf_72468 1 1590
##sequence-region Bruz_scaf_72469 1 1590
##sequence-region Bruz_scaf_7247 1 24056
##sequence-region Bruz_scaf_72470 1 1590
##sequence-region Bruz_scaf_72471 1 1590
##sequence-region Bruz_scaf_72472 1 1590
##sequence-region Bruz_scaf_72473 1 1590
##sequence-region Bruz_scaf_72474 1 1590
##sequence-region Bruz_scaf_72475 1 1590
##sequence-region Bruz_scaf_72476 1 1590
##sequence-region Bruz_scaf_72477 1 1590
##sequence-region Bruz_scaf_72478 1 1590
##sequence-region Bruz_scaf_72479 1 1590
##sequence-region Bruz_scaf_7248 1 24056
##sequence-region Bruz_scaf_72480 1 1590
##sequence-region Bruz_scaf_72481 1 1590
##sequence-region Bruz_scaf_72482 1 1590
##sequence-region Bruz_scaf_72483 1 1590
##sequence-region Bruz_scaf_72484 1 1590
##sequence-region Bruz_scaf_72485 1 1590
##sequence-region Bruz_scaf_72486 1 1590
##sequence-region Bruz_scaf_72487 1 1590
##sequence-region Bruz_scaf_72488 1 1590
##sequence-region Bruz_scaf_72489 1 1590
##sequence-region Bruz_scaf_7249 1 24055
##sequence-region Bruz_scaf_72490 1 1590
##sequence-region Bruz_scaf_72491 1 1590
##sequence-region Bruz_scaf_72492 1 1590
##sequence-region Bruz_scaf_72493 1 1590
##sequence-region Bruz_scaf_72494 1 1590
##sequence-region Bruz_scaf_72495 1 1590
##sequence-region Bruz_scaf_72496 1 1590
##sequence-region Bruz_scaf_72497 1 1590
##sequence-region Bruz_scaf_72498 1 1590
##sequence-region Bruz_scaf_72499 1 1590
##sequence-region Bruz_scaf_725 1 95807
##sequence-region Bruz_scaf_7250 1 24054
##sequence-region Bruz_scaf_72500 1 1590
##sequence-region Bruz_scaf_72501 1 1589
##sequence-region Bruz_scaf_72502 1 1589
##sequence-region Bruz_scaf_72503 1 1589
##sequence-region Bruz_scaf_72504 1 1589
##sequence-region Bruz_scaf_72505 1 1589
##sequence-region Bruz_scaf_72506 1 1589
##sequence-region Bruz_scaf_72507 1 1589
##sequence-region Bruz_scaf_72508 1 1589
##sequence-region Bruz_scaf_72509 1 1589
##sequence-region Bruz_scaf_7251 1 24054
##sequence-region Bruz_scaf_72510 1 1589
##sequence-region Bruz_scaf_72511 1 1589
##sequence-region Bruz_scaf_72512 1 1589
##sequence-region Bruz_scaf_72513 1 1589
##sequence-region Bruz_scaf_72514 1 1589
##sequence-region Bruz_scaf_72515 1 1589
##sequence-region Bruz_scaf_72516 1 1589
##sequence-region Bruz_scaf_72517 1 1589
##sequence-region Bruz_scaf_72518 1 1589
##sequence-region Bruz_scaf_72519 1 1589
##sequence-region Bruz_scaf_7252 1 24042
##sequence-region Bruz_scaf_72520 1 1589
##sequence-region Bruz_scaf_72521 1 1589
##sequence-region Bruz_scaf_72522 1 1589
##sequence-region Bruz_scaf_72523 1 1589
##sequence-region Bruz_scaf_72524 1 1589
##sequence-region Bruz_scaf_72525 1 1589
##sequence-region Bruz_scaf_72526 1 1589
##sequence-region Bruz_scaf_72527 1 1589
##sequence-region Bruz_scaf_72528 1 1589
##sequence-region Bruz_scaf_72529 1 1589
##sequence-region Bruz_scaf_7253 1 24038
##sequence-region Bruz_scaf_72530 1 1589
##sequence-region Bruz_scaf_72531 1 1589
##sequence-region Bruz_scaf_72532 1 1589
##sequence-region Bruz_scaf_72533 1 1589
##sequence-region Bruz_scaf_72534 1 1589
##sequence-region Bruz_scaf_72535 1 1589
##sequence-region Bruz_scaf_72536 1 1589
##sequence-region Bruz_scaf_72537 1 1589
##sequence-region Bruz_scaf_72538 1 1589
##sequence-region Bruz_scaf_72539 1 1589
##sequence-region Bruz_scaf_7254 1 24037
##sequence-region Bruz_scaf_72540 1 1589
##sequence-region Bruz_scaf_72541 1 1588
##sequence-region Bruz_scaf_72542 1 1588
##sequence-region Bruz_scaf_72543 1 1588
##sequence-region Bruz_scaf_72544 1 1588
##sequence-region Bruz_scaf_72545 1 1588
##sequence-region Bruz_scaf_72546 1 1588
##sequence-region Bruz_scaf_72547 1 1588
##sequence-region Bruz_scaf_72548 1 1588
##sequence-region Bruz_scaf_72549 1 1588
##sequence-region Bruz_scaf_7255 1 24035
##sequence-region Bruz_scaf_72550 1 1588
##sequence-region Bruz_scaf_72551 1 1588
##sequence-region Bruz_scaf_72552 1 1588
##sequence-region Bruz_scaf_72553 1 1588
##sequence-region Bruz_scaf_72554 1 1588
##sequence-region Bruz_scaf_72555 1 1588
##sequence-region Bruz_scaf_72556 1 1588
##sequence-region Bruz_scaf_72557 1 1588
##sequence-region Bruz_scaf_72558 1 1588
##sequence-region Bruz_scaf_72559 1 1588
##sequence-region Bruz_scaf_7256 1 24034
##sequence-region Bruz_scaf_72560 1 1588
##sequence-region Bruz_scaf_72561 1 1588
##sequence-region Bruz_scaf_72562 1 1588
##sequence-region Bruz_scaf_72563 1 1588
##sequence-region Bruz_scaf_72564 1 1588
##sequence-region Bruz_scaf_72565 1 1588
##sequence-region Bruz_scaf_72566 1 1588
##sequence-region Bruz_scaf_72567 1 1588
##sequence-region Bruz_scaf_72568 1 1588
##sequence-region Bruz_scaf_72569 1 1588
##sequence-region Bruz_scaf_7257 1 24021
##sequence-region Bruz_scaf_72570 1 1588
##sequence-region Bruz_scaf_72571 1 1588
##sequence-region Bruz_scaf_72572 1 1588
##sequence-region Bruz_scaf_72573 1 1588
##sequence-region Bruz_scaf_72574 1 1588
##sequence-region Bruz_scaf_72575 1 1588
##sequence-region Bruz_scaf_72576 1 1588
##sequence-region Bruz_scaf_72577 1 1588
##sequence-region Bruz_scaf_72578 1 1588
##sequence-region Bruz_scaf_72579 1 1588
##sequence-region Bruz_scaf_7258 1 24020
##sequence-region Bruz_scaf_72580 1 1588
##sequence-region Bruz_scaf_72581 1 1588
##sequence-region Bruz_scaf_72582 1 1588
##sequence-region Bruz_scaf_72583 1 1588
##sequence-region Bruz_scaf_72584 1 1588
##sequence-region Bruz_scaf_72585 1 1588
##sequence-region Bruz_scaf_72586 1 1587
##sequence-region Bruz_scaf_72587 1 1587
##sequence-region Bruz_scaf_72588 1 1587
##sequence-region Bruz_scaf_72589 1 1587
##sequence-region Bruz_scaf_7259 1 24012
##sequence-region Bruz_scaf_72590 1 1587
##sequence-region Bruz_scaf_72591 1 1587
##sequence-region Bruz_scaf_72592 1 1587
##sequence-region Bruz_scaf_72593 1 1587
##sequence-region Bruz_scaf_72594 1 1587
##sequence-region Bruz_scaf_72595 1 1587
##sequence-region Bruz_scaf_72596 1 1587
##sequence-region Bruz_scaf_72597 1 1587
##sequence-region Bruz_scaf_72598 1 1587
##sequence-region Bruz_scaf_72599 1 1587
##sequence-region Bruz_scaf_726 1 95804
##sequence-region Bruz_scaf_7260 1 24010
##sequence-region Bruz_scaf_72600 1 1587
##sequence-region Bruz_scaf_72601 1 1587
##sequence-region Bruz_scaf_72602 1 1587
##sequence-region Bruz_scaf_72603 1 1587
##sequence-region Bruz_scaf_72604 1 1587
##sequence-region Bruz_scaf_72605 1 1587
##sequence-region Bruz_scaf_72606 1 1587
##sequence-region Bruz_scaf_72607 1 1587
##sequence-region Bruz_scaf_72608 1 1587
##sequence-region Bruz_scaf_72609 1 1587
##sequence-region Bruz_scaf_7261 1 24007
##sequence-region Bruz_scaf_72610 1 1587
##sequence-region Bruz_scaf_72611 1 1587
##sequence-region Bruz_scaf_72612 1 1587
##sequence-region Bruz_scaf_72613 1 1587
##sequence-region Bruz_scaf_72614 1 1587
##sequence-region Bruz_scaf_72615 1 1587
##sequence-region Bruz_scaf_72616 1 1587
##sequence-region Bruz_scaf_72617 1 1587
##sequence-region Bruz_scaf_72618 1 1587
##sequence-region Bruz_scaf_72619 1 1587
##sequence-region Bruz_scaf_7262 1 24004
##sequence-region Bruz_scaf_72620 1 1587
##sequence-region Bruz_scaf_72621 1 1587
##sequence-region Bruz_scaf_72622 1 1587
##sequence-region Bruz_scaf_72623 1 1587
##sequence-region Bruz_scaf_72624 1 1587
##sequence-region Bruz_scaf_72625 1 1587
##sequence-region Bruz_scaf_72626 1 1587
##sequence-region Bruz_scaf_72627 1 1587
##sequence-region Bruz_scaf_72628 1 1587
##sequence-region Bruz_scaf_72629 1 1587
##sequence-region Bruz_scaf_7263 1 23999
##sequence-region Bruz_scaf_72630 1 1587
##sequence-region Bruz_scaf_72631 1 1587
##sequence-region Bruz_scaf_72632 1 1586
##sequence-region Bruz_scaf_72633 1 1586
##sequence-region Bruz_scaf_72634 1 1586
##sequence-region Bruz_scaf_72635 1 1586
##sequence-region Bruz_scaf_72636 1 1586
##sequence-region Bruz_scaf_72637 1 1586
##sequence-region Bruz_scaf_72638 1 1586
##sequence-region Bruz_scaf_72639 1 1586
##sequence-region Bruz_scaf_7264 1 23998
##sequence-region Bruz_scaf_72640 1 1586
##sequence-region Bruz_scaf_72641 1 1586
##sequence-region Bruz_scaf_72642 1 1586
##sequence-region Bruz_scaf_72643 1 1586
##sequence-region Bruz_scaf_72644 1 1586
##sequence-region Bruz_scaf_72645 1 1586
##sequence-region Bruz_scaf_72646 1 1586
##sequence-region Bruz_scaf_72647 1 1586
##sequence-region Bruz_scaf_72648 1 1586
##sequence-region Bruz_scaf_72649 1 1586
##sequence-region Bruz_scaf_7265 1 23992
##sequence-region Bruz_scaf_72650 1 1586
##sequence-region Bruz_scaf_72651 1 1586
##sequence-region Bruz_scaf_72652 1 1586
##sequence-region Bruz_scaf_72653 1 1586
##sequence-region Bruz_scaf_72654 1 1586
##sequence-region Bruz_scaf_72655 1 1586
##sequence-region Bruz_scaf_72656 1 1586
##sequence-region Bruz_scaf_72657 1 1586
##sequence-region Bruz_scaf_72658 1 1586
##sequence-region Bruz_scaf_72659 1 1586
##sequence-region Bruz_scaf_7266 1 23991
##sequence-region Bruz_scaf_72660 1 1586
##sequence-region Bruz_scaf_72661 1 1586
##sequence-region Bruz_scaf_72662 1 1586
##sequence-region Bruz_scaf_72663 1 1586
##sequence-region Bruz_scaf_72664 1 1586
##sequence-region Bruz_scaf_72665 1 1586
##sequence-region Bruz_scaf_72666 1 1586
##sequence-region Bruz_scaf_72667 1 1586
##sequence-region Bruz_scaf_72668 1 1586
##sequence-region Bruz_scaf_72669 1 1586
##sequence-region Bruz_scaf_7267 1 23988
##sequence-region Bruz_scaf_72670 1 1586
##sequence-region Bruz_scaf_72671 1 1586
##sequence-region Bruz_scaf_72672 1 1586
##sequence-region Bruz_scaf_72673 1 1586
##sequence-region Bruz_scaf_72674 1 1586
##sequence-region Bruz_scaf_72675 1 1585
##sequence-region Bruz_scaf_72676 1 1585
##sequence-region Bruz_scaf_72677 1 1585
##sequence-region Bruz_scaf_72678 1 1585
##sequence-region Bruz_scaf_72679 1 1585
##sequence-region Bruz_scaf_7268 1 23987
##sequence-region Bruz_scaf_72680 1 1585
##sequence-region Bruz_scaf_72681 1 1585
##sequence-region Bruz_scaf_72682 1 1585
##sequence-region Bruz_scaf_72683 1 1585
##sequence-region Bruz_scaf_72684 1 1585
##sequence-region Bruz_scaf_72685 1 1585
##sequence-region Bruz_scaf_72686 1 1585
##sequence-region Bruz_scaf_72687 1 1585
##sequence-region Bruz_scaf_72688 1 1585
##sequence-region Bruz_scaf_72689 1 1585
##sequence-region Bruz_scaf_7269 1 23986
##sequence-region Bruz_scaf_72690 1 1585
##sequence-region Bruz_scaf_72691 1 1585
##sequence-region Bruz_scaf_72692 1 1585
##sequence-region Bruz_scaf_72693 1 1585
##sequence-region Bruz_scaf_72694 1 1585
##sequence-region Bruz_scaf_72695 1 1585
##sequence-region Bruz_scaf_72696 1 1585
##sequence-region Bruz_scaf_72697 1 1585
##sequence-region Bruz_scaf_72698 1 1585
##sequence-region Bruz_scaf_72699 1 1585
##sequence-region Bruz_scaf_727 1 95775
##sequence-region Bruz_scaf_7270 1 23985
##sequence-region Bruz_scaf_72700 1 1585
##sequence-region Bruz_scaf_72701 1 1585
##sequence-region Bruz_scaf_72702 1 1585
##sequence-region Bruz_scaf_72703 1 1585
##sequence-region Bruz_scaf_72704 1 1585
##sequence-region Bruz_scaf_72705 1 1585
##sequence-region Bruz_scaf_72706 1 1585
##sequence-region Bruz_scaf_72707 1 1585
##sequence-region Bruz_scaf_72708 1 1585
##sequence-region Bruz_scaf_72709 1 1585
##sequence-region Bruz_scaf_7271 1 23985
##sequence-region Bruz_scaf_72710 1 1585
##sequence-region Bruz_scaf_72711 1 1585
##sequence-region Bruz_scaf_72712 1 1585
##sequence-region Bruz_scaf_72713 1 1585
##sequence-region Bruz_scaf_72714 1 1585
##sequence-region Bruz_scaf_72715 1 1585
##sequence-region Bruz_scaf_72716 1 1585
##sequence-region Bruz_scaf_72717 1 1585
##sequence-region Bruz_scaf_72718 1 1584
##sequence-region Bruz_scaf_72719 1 1584
##sequence-region Bruz_scaf_7272 1 23981
##sequence-region Bruz_scaf_72720 1 1584
##sequence-region Bruz_scaf_72721 1 1584
##sequence-region Bruz_scaf_72722 1 1584
##sequence-region Bruz_scaf_72723 1 1584
##sequence-region Bruz_scaf_72724 1 1584
##sequence-region Bruz_scaf_72725 1 1584
##sequence-region Bruz_scaf_72726 1 1584
##sequence-region Bruz_scaf_72727 1 1584
##sequence-region Bruz_scaf_72728 1 1584
##sequence-region Bruz_scaf_72729 1 1584
##sequence-region Bruz_scaf_7273 1 23973
##sequence-region Bruz_scaf_72730 1 1584
##sequence-region Bruz_scaf_72731 1 1584
##sequence-region Bruz_scaf_72732 1 1584
##sequence-region Bruz_scaf_72733 1 1584
##sequence-region Bruz_scaf_72734 1 1584
##sequence-region Bruz_scaf_72735 1 1584
##sequence-region Bruz_scaf_72736 1 1584
##sequence-region Bruz_scaf_72737 1 1584
##sequence-region Bruz_scaf_72738 1 1584
##sequence-region Bruz_scaf_72739 1 1584
##sequence-region Bruz_scaf_7274 1 23972
##sequence-region Bruz_scaf_72740 1 1584
##sequence-region Bruz_scaf_72741 1 1584
##sequence-region Bruz_scaf_72742 1 1584
##sequence-region Bruz_scaf_72743 1 1584
##sequence-region Bruz_scaf_72744 1 1584
##sequence-region Bruz_scaf_72745 1 1584
##sequence-region Bruz_scaf_72746 1 1584
##sequence-region Bruz_scaf_72747 1 1584
##sequence-region Bruz_scaf_72748 1 1584
##sequence-region Bruz_scaf_72749 1 1584
##sequence-region Bruz_scaf_7275 1 23971
##sequence-region Bruz_scaf_72750 1 1584
##sequence-region Bruz_scaf_72751 1 1584
##sequence-region Bruz_scaf_72752 1 1583
##sequence-region Bruz_scaf_72753 1 1583
##sequence-region Bruz_scaf_72754 1 1583
##sequence-region Bruz_scaf_72755 1 1583
##sequence-region Bruz_scaf_72756 1 1583
##sequence-region Bruz_scaf_72757 1 1583
##sequence-region Bruz_scaf_72758 1 1583
##sequence-region Bruz_scaf_72759 1 1583
##sequence-region Bruz_scaf_7276 1 23968
##sequence-region Bruz_scaf_72760 1 1583
##sequence-region Bruz_scaf_72761 1 1583
##sequence-region Bruz_scaf_72762 1 1583
##sequence-region Bruz_scaf_72763 1 1583
##sequence-region Bruz_scaf_72764 1 1583
##sequence-region Bruz_scaf_72765 1 1583
##sequence-region Bruz_scaf_72766 1 1583
##sequence-region Bruz_scaf_72767 1 1583
##sequence-region Bruz_scaf_72768 1 1583
##sequence-region Bruz_scaf_72769 1 1583
##sequence-region Bruz_scaf_7277 1 23963
##sequence-region Bruz_scaf_72770 1 1583
##sequence-region Bruz_scaf_72771 1 1583
##sequence-region Bruz_scaf_72772 1 1583
##sequence-region Bruz_scaf_72773 1 1583
##sequence-region Bruz_scaf_72774 1 1583
##sequence-region Bruz_scaf_72775 1 1583
##sequence-region Bruz_scaf_72776 1 1583
##sequence-region Bruz_scaf_72777 1 1583
##sequence-region Bruz_scaf_72778 1 1583
##sequence-region Bruz_scaf_72779 1 1583
##sequence-region Bruz_scaf_7278 1 23959
##sequence-region Bruz_scaf_72780 1 1583
##sequence-region Bruz_scaf_72781 1 1583
##sequence-region Bruz_scaf_72782 1 1583
##sequence-region Bruz_scaf_72783 1 1583
##sequence-region Bruz_scaf_72784 1 1583
##sequence-region Bruz_scaf_72785 1 1583
##sequence-region Bruz_scaf_72786 1 1583
##sequence-region Bruz_scaf_72787 1 1583
##sequence-region Bruz_scaf_72788 1 1583
##sequence-region Bruz_scaf_72789 1 1583
##sequence-region Bruz_scaf_7279 1 23958
##sequence-region Bruz_scaf_72790 1 1583
##sequence-region Bruz_scaf_72791 1 1583
##sequence-region Bruz_scaf_72792 1 1583
##sequence-region Bruz_scaf_72793 1 1583
##sequence-region Bruz_scaf_72794 1 1583
##sequence-region Bruz_scaf_72795 1 1583
##sequence-region Bruz_scaf_72796 1 1583
##sequence-region Bruz_scaf_72797 1 1582
##sequence-region Bruz_scaf_72798 1 1582
##sequence-region Bruz_scaf_72799 1 1582
##sequence-region Bruz_scaf_728 1 95760
##sequence-region Bruz_scaf_7280 1 23954
##sequence-region Bruz_scaf_72800 1 1582
##sequence-region Bruz_scaf_72801 1 1582
##sequence-region Bruz_scaf_72802 1 1582
##sequence-region Bruz_scaf_72803 1 1582
##sequence-region Bruz_scaf_72804 1 1582
##sequence-region Bruz_scaf_72805 1 1582
##sequence-region Bruz_scaf_72806 1 1582
##sequence-region Bruz_scaf_72807 1 1582
##sequence-region Bruz_scaf_72808 1 1582
##sequence-region Bruz_scaf_72809 1 1582
##sequence-region Bruz_scaf_7281 1 23952
##sequence-region Bruz_scaf_72810 1 1582
##sequence-region Bruz_scaf_72811 1 1582
##sequence-region Bruz_scaf_72812 1 1582
##sequence-region Bruz_scaf_72813 1 1582
##sequence-region Bruz_scaf_72814 1 1582
##sequence-region Bruz_scaf_72815 1 1582
##sequence-region Bruz_scaf_72816 1 1582
##sequence-region Bruz_scaf_72817 1 1582
##sequence-region Bruz_scaf_72818 1 1582
##sequence-region Bruz_scaf_72819 1 1582
##sequence-region Bruz_scaf_7282 1 23941
##sequence-region Bruz_scaf_72820 1 1582
##sequence-region Bruz_scaf_72821 1 1582
##sequence-region Bruz_scaf_72822 1 1582
##sequence-region Bruz_scaf_72823 1 1582
##sequence-region Bruz_scaf_72824 1 1582
##sequence-region Bruz_scaf_72825 1 1582
##sequence-region Bruz_scaf_72826 1 1582
##sequence-region Bruz_scaf_72827 1 1582
##sequence-region Bruz_scaf_72828 1 1582
##sequence-region Bruz_scaf_72829 1 1582
##sequence-region Bruz_scaf_7283 1 23940
##sequence-region Bruz_scaf_72830 1 1582
##sequence-region Bruz_scaf_72831 1 1582
##sequence-region Bruz_scaf_72832 1 1582
##sequence-region Bruz_scaf_72833 1 1582
##sequence-region Bruz_scaf_72834 1 1582
##sequence-region Bruz_scaf_72835 1 1582
##sequence-region Bruz_scaf_72836 1 1582
##sequence-region Bruz_scaf_72837 1 1582
##sequence-region Bruz_scaf_72838 1 1582
##sequence-region Bruz_scaf_72839 1 1582
##sequence-region Bruz_scaf_7284 1 23939
##sequence-region Bruz_scaf_72840 1 1582
##sequence-region Bruz_scaf_72841 1 1582
##sequence-region Bruz_scaf_72842 1 1582
##sequence-region Bruz_scaf_72843 1 1582
##sequence-region Bruz_scaf_72844 1 1581
##sequence-region Bruz_scaf_72845 1 1581
##sequence-region Bruz_scaf_72846 1 1581
##sequence-region Bruz_scaf_72847 1 1581
##sequence-region Bruz_scaf_72848 1 1581
##sequence-region Bruz_scaf_72849 1 1581
##sequence-region Bruz_scaf_7285 1 23934
##sequence-region Bruz_scaf_72850 1 1581
##sequence-region Bruz_scaf_72851 1 1581
##sequence-region Bruz_scaf_72852 1 1581
##sequence-region Bruz_scaf_72853 1 1581
##sequence-region Bruz_scaf_72854 1 1581
##sequence-region Bruz_scaf_72855 1 1581
##sequence-region Bruz_scaf_72856 1 1581
##sequence-region Bruz_scaf_72857 1 1581
##sequence-region Bruz_scaf_72858 1 1581
##sequence-region Bruz_scaf_72859 1 1581
##sequence-region Bruz_scaf_7286 1 23930
##sequence-region Bruz_scaf_72860 1 1581
##sequence-region Bruz_scaf_72861 1 1581
##sequence-region Bruz_scaf_72862 1 1581
##sequence-region Bruz_scaf_72863 1 1581
##sequence-region Bruz_scaf_72864 1 1581
##sequence-region Bruz_scaf_72865 1 1581
##sequence-region Bruz_scaf_72866 1 1581
##sequence-region Bruz_scaf_72867 1 1581
##sequence-region Bruz_scaf_72868 1 1581
##sequence-region Bruz_scaf_72869 1 1581
##sequence-region Bruz_scaf_7287 1 23930
##sequence-region Bruz_scaf_72870 1 1581
##sequence-region Bruz_scaf_72871 1 1581
##sequence-region Bruz_scaf_72872 1 1581
##sequence-region Bruz_scaf_72873 1 1581
##sequence-region Bruz_scaf_72874 1 1581
##sequence-region Bruz_scaf_72875 1 1581
##sequence-region Bruz_scaf_72876 1 1581
##sequence-region Bruz_scaf_72877 1 1581
##sequence-region Bruz_scaf_72878 1 1581
##sequence-region Bruz_scaf_72879 1 1581
##sequence-region Bruz_scaf_7288 1 23928
##sequence-region Bruz_scaf_72880 1 1581
##sequence-region Bruz_scaf_72881 1 1581
##sequence-region Bruz_scaf_72882 1 1581
##sequence-region Bruz_scaf_72883 1 1581
##sequence-region Bruz_scaf_72884 1 1581
##sequence-region Bruz_scaf_72885 1 1581
##sequence-region Bruz_scaf_72886 1 1581
##sequence-region Bruz_scaf_72887 1 1581
##sequence-region Bruz_scaf_72888 1 1581
##sequence-region Bruz_scaf_72889 1 1581
##sequence-region Bruz_scaf_7289 1 23919
##sequence-region Bruz_scaf_72890 1 1581
##sequence-region Bruz_scaf_72891 1 1581
##sequence-region Bruz_scaf_72892 1 1581
##sequence-region Bruz_scaf_72893 1 1581
##sequence-region Bruz_scaf_72894 1 1581
##sequence-region Bruz_scaf_72895 1 1580
##sequence-region Bruz_scaf_72896 1 1580
##sequence-region Bruz_scaf_72897 1 1580
##sequence-region Bruz_scaf_72898 1 1580
##sequence-region Bruz_scaf_72899 1 1580
##sequence-region Bruz_scaf_729 1 95662
##sequence-region Bruz_scaf_7290 1 23916
##sequence-region Bruz_scaf_72900 1 1580
##sequence-region Bruz_scaf_72901 1 1580
##sequence-region Bruz_scaf_72902 1 1580
##sequence-region Bruz_scaf_72903 1 1580
##sequence-region Bruz_scaf_72904 1 1580
##sequence-region Bruz_scaf_72905 1 1580
##sequence-region Bruz_scaf_72906 1 1580
##sequence-region Bruz_scaf_72907 1 1580
##sequence-region Bruz_scaf_72908 1 1580
##sequence-region Bruz_scaf_72909 1 1580
##sequence-region Bruz_scaf_7291 1 23911
##sequence-region Bruz_scaf_72910 1 1580
##sequence-region Bruz_scaf_72911 1 1580
##sequence-region Bruz_scaf_72912 1 1580
##sequence-region Bruz_scaf_72913 1 1580
##sequence-region Bruz_scaf_72914 1 1580
##sequence-region Bruz_scaf_72915 1 1580
##sequence-region Bruz_scaf_72916 1 1580
##sequence-region Bruz_scaf_72917 1 1580
##sequence-region Bruz_scaf_72918 1 1580
##sequence-region Bruz_scaf_72919 1 1580
##sequence-region Bruz_scaf_7292 1 23908
##sequence-region Bruz_scaf_72920 1 1580
##sequence-region Bruz_scaf_72921 1 1580
##sequence-region Bruz_scaf_72922 1 1580
##sequence-region Bruz_scaf_72923 1 1580
##sequence-region Bruz_scaf_72924 1 1580
##sequence-region Bruz_scaf_72925 1 1580
##sequence-region Bruz_scaf_72926 1 1580
##sequence-region Bruz_scaf_72927 1 1580
##sequence-region Bruz_scaf_72928 1 1580
##sequence-region Bruz_scaf_72929 1 1580
##sequence-region Bruz_scaf_7293 1 23907
##sequence-region Bruz_scaf_72930 1 1580
##sequence-region Bruz_scaf_72931 1 1580
##sequence-region Bruz_scaf_72932 1 1580
##sequence-region Bruz_scaf_72933 1 1580
##sequence-region Bruz_scaf_72934 1 1580
##sequence-region Bruz_scaf_72935 1 1580
##sequence-region Bruz_scaf_72936 1 1580
##sequence-region Bruz_scaf_72937 1 1579
##sequence-region Bruz_scaf_72938 1 1579
##sequence-region Bruz_scaf_72939 1 1579
##sequence-region Bruz_scaf_7294 1 23899
##sequence-region Bruz_scaf_72940 1 1579
##sequence-region Bruz_scaf_72941 1 1579
##sequence-region Bruz_scaf_72942 1 1579
##sequence-region Bruz_scaf_72943 1 1579
##sequence-region Bruz_scaf_72944 1 1579
##sequence-region Bruz_scaf_72945 1 1579
##sequence-region Bruz_scaf_72946 1 1579
##sequence-region Bruz_scaf_72947 1 1579
##sequence-region Bruz_scaf_72948 1 1579
##sequence-region Bruz_scaf_72949 1 1579
##sequence-region Bruz_scaf_7295 1 23896
##sequence-region Bruz_scaf_72950 1 1579
##sequence-region Bruz_scaf_72951 1 1579
##sequence-region Bruz_scaf_72952 1 1579
##sequence-region Bruz_scaf_72953 1 1579
##sequence-region Bruz_scaf_72954 1 1579
##sequence-region Bruz_scaf_72955 1 1579
##sequence-region Bruz_scaf_72956 1 1579
##sequence-region Bruz_scaf_72957 1 1579
##sequence-region Bruz_scaf_72958 1 1579
##sequence-region Bruz_scaf_72959 1 1579
##sequence-region Bruz_scaf_7296 1 23895
##sequence-region Bruz_scaf_72960 1 1579
##sequence-region Bruz_scaf_72961 1 1579
##sequence-region Bruz_scaf_72962 1 1579
##sequence-region Bruz_scaf_72963 1 1579
##sequence-region Bruz_scaf_72964 1 1579
##sequence-region Bruz_scaf_72965 1 1579
##sequence-region Bruz_scaf_72966 1 1579
##sequence-region Bruz_scaf_72967 1 1579
##sequence-region Bruz_scaf_72968 1 1579
##sequence-region Bruz_scaf_72969 1 1579
##sequence-region Bruz_scaf_7297 1 23895
##sequence-region Bruz_scaf_72970 1 1579
##sequence-region Bruz_scaf_72971 1 1579
##sequence-region Bruz_scaf_72972 1 1579
##sequence-region Bruz_scaf_72973 1 1579
##sequence-region Bruz_scaf_72974 1 1579
##sequence-region Bruz_scaf_72975 1 1579
##sequence-region Bruz_scaf_72976 1 1579
##sequence-region Bruz_scaf_72977 1 1579
##sequence-region Bruz_scaf_72978 1 1578
##sequence-region Bruz_scaf_72979 1 1578
##sequence-region Bruz_scaf_7298 1 23894
##sequence-region Bruz_scaf_72980 1 1578
##sequence-region Bruz_scaf_72981 1 1578
##sequence-region Bruz_scaf_72982 1 1578
##sequence-region Bruz_scaf_72983 1 1578
##sequence-region Bruz_scaf_72984 1 1578
##sequence-region Bruz_scaf_72985 1 1578
##sequence-region Bruz_scaf_72986 1 1578
##sequence-region Bruz_scaf_72987 1 1578
##sequence-region Bruz_scaf_72988 1 1578
##sequence-region Bruz_scaf_72989 1 1578
##sequence-region Bruz_scaf_7299 1 23890
##sequence-region Bruz_scaf_72990 1 1578
##sequence-region Bruz_scaf_72991 1 1578
##sequence-region Bruz_scaf_72992 1 1578
##sequence-region Bruz_scaf_72993 1 1578
##sequence-region Bruz_scaf_72994 1 1578
##sequence-region Bruz_scaf_72995 1 1578
##sequence-region Bruz_scaf_72996 1 1578
##sequence-region Bruz_scaf_72997 1 1578
##sequence-region Bruz_scaf_72998 1 1578
##sequence-region Bruz_scaf_72999 1 1578
##sequence-region Bruz_scaf_73 1 187570
##sequence-region Bruz_scaf_730 1 95591
##sequence-region Bruz_scaf_7300 1 23885
##sequence-region Bruz_scaf_73000 1 1578
##sequence-region Bruz_scaf_73001 1 1578
##sequence-region Bruz_scaf_73002 1 1578
##sequence-region Bruz_scaf_73003 1 1578
##sequence-region Bruz_scaf_73004 1 1578
##sequence-region Bruz_scaf_73005 1 1578
##sequence-region Bruz_scaf_73006 1 1578
##sequence-region Bruz_scaf_73007 1 1578
##sequence-region Bruz_scaf_73008 1 1578
##sequence-region Bruz_scaf_73009 1 1578
##sequence-region Bruz_scaf_7301 1 23882
##sequence-region Bruz_scaf_73010 1 1578
##sequence-region Bruz_scaf_73011 1 1578
##sequence-region Bruz_scaf_73012 1 1578
##sequence-region Bruz_scaf_73013 1 1578
##sequence-region Bruz_scaf_73014 1 1578
##sequence-region Bruz_scaf_73015 1 1578
##sequence-region Bruz_scaf_73016 1 1578
##sequence-region Bruz_scaf_73017 1 1578
##sequence-region Bruz_scaf_73018 1 1578
##sequence-region Bruz_scaf_73019 1 1578
##sequence-region Bruz_scaf_7302 1 23881
##sequence-region Bruz_scaf_73020 1 1578
##sequence-region Bruz_scaf_73021 1 1578
##sequence-region Bruz_scaf_73022 1 1578
##sequence-region Bruz_scaf_73023 1 1577
##sequence-region Bruz_scaf_73024 1 1577
##sequence-region Bruz_scaf_73025 1 1577
##sequence-region Bruz_scaf_73026 1 1577
##sequence-region Bruz_scaf_73027 1 1577
##sequence-region Bruz_scaf_73028 1 1577
##sequence-region Bruz_scaf_73029 1 1577
##sequence-region Bruz_scaf_7303 1 23878
##sequence-region Bruz_scaf_73030 1 1577
##sequence-region Bruz_scaf_73031 1 1577
##sequence-region Bruz_scaf_73032 1 1577
##sequence-region Bruz_scaf_73033 1 1577
##sequence-region Bruz_scaf_73034 1 1577
##sequence-region Bruz_scaf_73035 1 1577
##sequence-region Bruz_scaf_73036 1 1577
##sequence-region Bruz_scaf_73037 1 1577
##sequence-region Bruz_scaf_73038 1 1577
##sequence-region Bruz_scaf_73039 1 1577
##sequence-region Bruz_scaf_7304 1 23878
##sequence-region Bruz_scaf_73040 1 1577
##sequence-region Bruz_scaf_73041 1 1577
##sequence-region Bruz_scaf_73042 1 1577
##sequence-region Bruz_scaf_73043 1 1577
##sequence-region Bruz_scaf_73044 1 1577
##sequence-region Bruz_scaf_73045 1 1577
##sequence-region Bruz_scaf_73046 1 1577
##sequence-region Bruz_scaf_73047 1 1577
##sequence-region Bruz_scaf_73048 1 1577
##sequence-region Bruz_scaf_73049 1 1577
##sequence-region Bruz_scaf_7305 1 23876
##sequence-region Bruz_scaf_73050 1 1577
##sequence-region Bruz_scaf_73051 1 1577
##sequence-region Bruz_scaf_73052 1 1577
##sequence-region Bruz_scaf_73053 1 1577
##sequence-region Bruz_scaf_73054 1 1577
##sequence-region Bruz_scaf_73055 1 1577
##sequence-region Bruz_scaf_73056 1 1577
##sequence-region Bruz_scaf_73057 1 1577
##sequence-region Bruz_scaf_73058 1 1577
##sequence-region Bruz_scaf_73059 1 1577
##sequence-region Bruz_scaf_7306 1 23872
##sequence-region Bruz_scaf_73060 1 1577
##sequence-region Bruz_scaf_73061 1 1577
##sequence-region Bruz_scaf_73062 1 1577
##sequence-region Bruz_scaf_73063 1 1577
##sequence-region Bruz_scaf_73064 1 1577
##sequence-region Bruz_scaf_73065 1 1577
##sequence-region Bruz_scaf_73066 1 1577
##sequence-region Bruz_scaf_73067 1 1577
##sequence-region Bruz_scaf_73068 1 1577
##sequence-region Bruz_scaf_73069 1 1577
##sequence-region Bruz_scaf_7307 1 23868
##sequence-region Bruz_scaf_73070 1 1577
##sequence-region Bruz_scaf_73071 1 1577
##sequence-region Bruz_scaf_73072 1 1577
##sequence-region Bruz_scaf_73073 1 1577
##sequence-region Bruz_scaf_73074 1 1576
##sequence-region Bruz_scaf_73075 1 1576
##sequence-region Bruz_scaf_73076 1 1576
##sequence-region Bruz_scaf_73077 1 1576
##sequence-region Bruz_scaf_73078 1 1576
##sequence-region Bruz_scaf_73079 1 1576
##sequence-region Bruz_scaf_7308 1 23864
##sequence-region Bruz_scaf_73080 1 1576
##sequence-region Bruz_scaf_73081 1 1576
##sequence-region Bruz_scaf_73082 1 1576
##sequence-region Bruz_scaf_73083 1 1576
##sequence-region Bruz_scaf_73084 1 1576
##sequence-region Bruz_scaf_73085 1 1576
##sequence-region Bruz_scaf_73086 1 1576
##sequence-region Bruz_scaf_73087 1 1576
##sequence-region Bruz_scaf_73088 1 1576
##sequence-region Bruz_scaf_73089 1 1576
##sequence-region Bruz_scaf_7309 1 23863
##sequence-region Bruz_scaf_73090 1 1576
##sequence-region Bruz_scaf_73091 1 1576
##sequence-region Bruz_scaf_73092 1 1576
##sequence-region Bruz_scaf_73093 1 1576
##sequence-region Bruz_scaf_73094 1 1576
##sequence-region Bruz_scaf_73095 1 1576
##sequence-region Bruz_scaf_73096 1 1576
##sequence-region Bruz_scaf_73097 1 1576
##sequence-region Bruz_scaf_73098 1 1576
##sequence-region Bruz_scaf_73099 1 1576
##sequence-region Bruz_scaf_731 1 95588
##sequence-region Bruz_scaf_7310 1 23855
##sequence-region Bruz_scaf_73100 1 1576
##sequence-region Bruz_scaf_73101 1 1576
##sequence-region Bruz_scaf_73102 1 1576
##sequence-region Bruz_scaf_73103 1 1576
##sequence-region Bruz_scaf_73104 1 1576
##sequence-region Bruz_scaf_73105 1 1576
##sequence-region Bruz_scaf_73106 1 1576
##sequence-region Bruz_scaf_73107 1 1576
##sequence-region Bruz_scaf_73108 1 1576
##sequence-region Bruz_scaf_73109 1 1576
##sequence-region Bruz_scaf_7311 1 23849
##sequence-region Bruz_scaf_73110 1 1576
##sequence-region Bruz_scaf_73111 1 1576
##sequence-region Bruz_scaf_73112 1 1576
##sequence-region Bruz_scaf_73113 1 1576
##sequence-region Bruz_scaf_73114 1 1576
##sequence-region Bruz_scaf_73115 1 1575
##sequence-region Bruz_scaf_73116 1 1575
##sequence-region Bruz_scaf_73117 1 1575
##sequence-region Bruz_scaf_73118 1 1575
##sequence-region Bruz_scaf_73119 1 1575
##sequence-region Bruz_scaf_7312 1 23849
##sequence-region Bruz_scaf_73120 1 1575
##sequence-region Bruz_scaf_73121 1 1575
##sequence-region Bruz_scaf_73122 1 1575
##sequence-region Bruz_scaf_73123 1 1575
##sequence-region Bruz_scaf_73124 1 1575
##sequence-region Bruz_scaf_73125 1 1575
##sequence-region Bruz_scaf_73126 1 1575
##sequence-region Bruz_scaf_73127 1 1575
##sequence-region Bruz_scaf_73128 1 1575
##sequence-region Bruz_scaf_73129 1 1575
##sequence-region Bruz_scaf_7313 1 23848
##sequence-region Bruz_scaf_73130 1 1575
##sequence-region Bruz_scaf_73131 1 1575
##sequence-region Bruz_scaf_73132 1 1575
##sequence-region Bruz_scaf_73133 1 1575
##sequence-region Bruz_scaf_73134 1 1575
##sequence-region Bruz_scaf_73135 1 1575
##sequence-region Bruz_scaf_73136 1 1575
##sequence-region Bruz_scaf_73137 1 1575
##sequence-region Bruz_scaf_73138 1 1575
##sequence-region Bruz_scaf_73139 1 1575
##sequence-region Bruz_scaf_7314 1 23844
##sequence-region Bruz_scaf_73140 1 1575
##sequence-region Bruz_scaf_73141 1 1575
##sequence-region Bruz_scaf_73142 1 1575
##sequence-region Bruz_scaf_73143 1 1575
##sequence-region Bruz_scaf_73144 1 1575
##sequence-region Bruz_scaf_73145 1 1575
##sequence-region Bruz_scaf_73146 1 1575
##sequence-region Bruz_scaf_73147 1 1575
##sequence-region Bruz_scaf_73148 1 1575
##sequence-region Bruz_scaf_73149 1 1575
##sequence-region Bruz_scaf_7315 1 23840
##sequence-region Bruz_scaf_73150 1 1575
##sequence-region Bruz_scaf_73151 1 1575
##sequence-region Bruz_scaf_73152 1 1575
##sequence-region Bruz_scaf_73153 1 1575
##sequence-region Bruz_scaf_73154 1 1575
##sequence-region Bruz_scaf_73155 1 1575
##sequence-region Bruz_scaf_73156 1 1575
##sequence-region Bruz_scaf_73157 1 1575
##sequence-region Bruz_scaf_73158 1 1575
##sequence-region Bruz_scaf_73159 1 1575
##sequence-region Bruz_scaf_7316 1 23837
##sequence-region Bruz_scaf_73160 1 1574
##sequence-region Bruz_scaf_73161 1 1574
##sequence-region Bruz_scaf_73162 1 1574
##sequence-region Bruz_scaf_73163 1 1574
##sequence-region Bruz_scaf_73164 1 1574
##sequence-region Bruz_scaf_73165 1 1574
##sequence-region Bruz_scaf_73166 1 1574
##sequence-region Bruz_scaf_73167 1 1574
##sequence-region Bruz_scaf_73168 1 1574
##sequence-region Bruz_scaf_73169 1 1574
##sequence-region Bruz_scaf_7317 1 23836
##sequence-region Bruz_scaf_73170 1 1574
##sequence-region Bruz_scaf_73171 1 1574
##sequence-region Bruz_scaf_73172 1 1574
##sequence-region Bruz_scaf_73173 1 1574
##sequence-region Bruz_scaf_73174 1 1574
##sequence-region Bruz_scaf_73175 1 1574
##sequence-region Bruz_scaf_73176 1 1574
##sequence-region Bruz_scaf_73177 1 1574
##sequence-region Bruz_scaf_73178 1 1574
##sequence-region Bruz_scaf_73179 1 1574
##sequence-region Bruz_scaf_7318 1 23836
##sequence-region Bruz_scaf_73180 1 1574
##sequence-region Bruz_scaf_73181 1 1574
##sequence-region Bruz_scaf_73182 1 1574
##sequence-region Bruz_scaf_73183 1 1574
##sequence-region Bruz_scaf_73184 1 1574
##sequence-region Bruz_scaf_73185 1 1574
##sequence-region Bruz_scaf_73186 1 1574
##sequence-region Bruz_scaf_73187 1 1574
##sequence-region Bruz_scaf_73188 1 1574
##sequence-region Bruz_scaf_73189 1 1574
##sequence-region Bruz_scaf_7319 1 23834
##sequence-region Bruz_scaf_73190 1 1574
##sequence-region Bruz_scaf_73191 1 1574
##sequence-region Bruz_scaf_73192 1 1574
##sequence-region Bruz_scaf_73193 1 1574
##sequence-region Bruz_scaf_73194 1 1574
##sequence-region Bruz_scaf_73195 1 1574
##sequence-region Bruz_scaf_73196 1 1574
##sequence-region Bruz_scaf_73197 1 1574
##sequence-region Bruz_scaf_73198 1 1574
##sequence-region Bruz_scaf_73199 1 1574
##sequence-region Bruz_scaf_732 1 95562
##sequence-region Bruz_scaf_7320 1 23832
##sequence-region Bruz_scaf_73200 1 1574
##sequence-region Bruz_scaf_73201 1 1574
##sequence-region Bruz_scaf_73202 1 1574
##sequence-region Bruz_scaf_73203 1 1573
##sequence-region Bruz_scaf_73204 1 1573
##sequence-region Bruz_scaf_73205 1 1573
##sequence-region Bruz_scaf_73206 1 1573
##sequence-region Bruz_scaf_73207 1 1573
##sequence-region Bruz_scaf_73208 1 1573
##sequence-region Bruz_scaf_73209 1 1573
##sequence-region Bruz_scaf_7321 1 23830
##sequence-region Bruz_scaf_73210 1 1573
##sequence-region Bruz_scaf_73211 1 1573
##sequence-region Bruz_scaf_73212 1 1573
##sequence-region Bruz_scaf_73213 1 1573
##sequence-region Bruz_scaf_73214 1 1573
##sequence-region Bruz_scaf_73215 1 1573
##sequence-region Bruz_scaf_73216 1 1573
##sequence-region Bruz_scaf_73217 1 1573
##sequence-region Bruz_scaf_73218 1 1573
##sequence-region Bruz_scaf_73219 1 1573
##sequence-region Bruz_scaf_7322 1 23828
##sequence-region Bruz_scaf_73220 1 1573
##sequence-region Bruz_scaf_73221 1 1573
##sequence-region Bruz_scaf_73222 1 1573
##sequence-region Bruz_scaf_73223 1 1573
##sequence-region Bruz_scaf_73224 1 1573
##sequence-region Bruz_scaf_73225 1 1573
##sequence-region Bruz_scaf_73226 1 1573
##sequence-region Bruz_scaf_73227 1 1573
##sequence-region Bruz_scaf_73228 1 1573
##sequence-region Bruz_scaf_73229 1 1573
##sequence-region Bruz_scaf_7323 1 23828
##sequence-region Bruz_scaf_73230 1 1573
##sequence-region Bruz_scaf_73231 1 1573
##sequence-region Bruz_scaf_73232 1 1573
##sequence-region Bruz_scaf_73233 1 1573
##sequence-region Bruz_scaf_73234 1 1573
##sequence-region Bruz_scaf_73235 1 1573
##sequence-region Bruz_scaf_73236 1 1573
##sequence-region Bruz_scaf_73237 1 1573
##sequence-region Bruz_scaf_73238 1 1573
##sequence-region Bruz_scaf_73239 1 1573
##sequence-region Bruz_scaf_7324 1 23824
##sequence-region Bruz_scaf_73240 1 1573
##sequence-region Bruz_scaf_73241 1 1572
##sequence-region Bruz_scaf_73242 1 1572
##sequence-region Bruz_scaf_73243 1 1572
##sequence-region Bruz_scaf_73244 1 1572
##sequence-region Bruz_scaf_73245 1 1572
##sequence-region Bruz_scaf_73246 1 1572
##sequence-region Bruz_scaf_73247 1 1572
##sequence-region Bruz_scaf_73248 1 1572
##sequence-region Bruz_scaf_73249 1 1572
##sequence-region Bruz_scaf_7325 1 23823
##sequence-region Bruz_scaf_73250 1 1572
##sequence-region Bruz_scaf_73251 1 1572
##sequence-region Bruz_scaf_73252 1 1572
##sequence-region Bruz_scaf_73253 1 1572
##sequence-region Bruz_scaf_73254 1 1572
##sequence-region Bruz_scaf_73255 1 1572
##sequence-region Bruz_scaf_73256 1 1572
##sequence-region Bruz_scaf_73257 1 1572
##sequence-region Bruz_scaf_73258 1 1572
##sequence-region Bruz_scaf_73259 1 1572
##sequence-region Bruz_scaf_7326 1 23821
##sequence-region Bruz_scaf_73260 1 1572
##sequence-region Bruz_scaf_73261 1 1572
##sequence-region Bruz_scaf_73262 1 1572
##sequence-region Bruz_scaf_73263 1 1572
##sequence-region Bruz_scaf_73264 1 1572
##sequence-region Bruz_scaf_73265 1 1572
##sequence-region Bruz_scaf_73266 1 1572
##sequence-region Bruz_scaf_73267 1 1572
##sequence-region Bruz_scaf_73268 1 1572
##sequence-region Bruz_scaf_73269 1 1572
##sequence-region Bruz_scaf_7327 1 23817
##sequence-region Bruz_scaf_73270 1 1572
##sequence-region Bruz_scaf_73271 1 1572
##sequence-region Bruz_scaf_73272 1 1572
##sequence-region Bruz_scaf_73273 1 1572
##sequence-region Bruz_scaf_73274 1 1572
##sequence-region Bruz_scaf_73275 1 1572
##sequence-region Bruz_scaf_73276 1 1572
##sequence-region Bruz_scaf_73277 1 1572
##sequence-region Bruz_scaf_73278 1 1572
##sequence-region Bruz_scaf_73279 1 1572
##sequence-region Bruz_scaf_7328 1 23816
##sequence-region Bruz_scaf_73280 1 1572
##sequence-region Bruz_scaf_73281 1 1572
##sequence-region Bruz_scaf_73282 1 1572
##sequence-region Bruz_scaf_73283 1 1572
##sequence-region Bruz_scaf_73284 1 1572
##sequence-region Bruz_scaf_73285 1 1572
##sequence-region Bruz_scaf_73286 1 1572
##sequence-region Bruz_scaf_73287 1 1572
##sequence-region Bruz_scaf_73288 1 1572
##sequence-region Bruz_scaf_73289 1 1572
##sequence-region Bruz_scaf_7329 1 23813
##sequence-region Bruz_scaf_73290 1 1572
##sequence-region Bruz_scaf_73291 1 1572
##sequence-region Bruz_scaf_73292 1 1572
##sequence-region Bruz_scaf_73293 1 1572
##sequence-region Bruz_scaf_73294 1 1572
##sequence-region Bruz_scaf_73295 1 1572
##sequence-region Bruz_scaf_73296 1 1572
##sequence-region Bruz_scaf_73297 1 1572
##sequence-region Bruz_scaf_73298 1 1572
##sequence-region Bruz_scaf_73299 1 1572
##sequence-region Bruz_scaf_733 1 95557
##sequence-region Bruz_scaf_7330 1 23811
##sequence-region Bruz_scaf_73300 1 1571
##sequence-region Bruz_scaf_73301 1 1571
##sequence-region Bruz_scaf_73302 1 1571
##sequence-region Bruz_scaf_73303 1 1571
##sequence-region Bruz_scaf_73304 1 1571
##sequence-region Bruz_scaf_73305 1 1571
##sequence-region Bruz_scaf_73306 1 1571
##sequence-region Bruz_scaf_73307 1 1571
##sequence-region Bruz_scaf_73308 1 1571
##sequence-region Bruz_scaf_73309 1 1571
##sequence-region Bruz_scaf_7331 1 23808
##sequence-region Bruz_scaf_73310 1 1571
##sequence-region Bruz_scaf_73311 1 1571
##sequence-region Bruz_scaf_73312 1 1571
##sequence-region Bruz_scaf_73313 1 1571
##sequence-region Bruz_scaf_73314 1 1571
##sequence-region Bruz_scaf_73315 1 1571
##sequence-region Bruz_scaf_73316 1 1571
##sequence-region Bruz_scaf_73317 1 1571
##sequence-region Bruz_scaf_73318 1 1571
##sequence-region Bruz_scaf_73319 1 1571
##sequence-region Bruz_scaf_7332 1 23807
##sequence-region Bruz_scaf_73320 1 1571
##sequence-region Bruz_scaf_73321 1 1571
##sequence-region Bruz_scaf_73322 1 1571
##sequence-region Bruz_scaf_73323 1 1571
##sequence-region Bruz_scaf_73324 1 1571
##sequence-region Bruz_scaf_73325 1 1571
##sequence-region Bruz_scaf_73326 1 1571
##sequence-region Bruz_scaf_73327 1 1571
##sequence-region Bruz_scaf_73328 1 1571
##sequence-region Bruz_scaf_73329 1 1571
##sequence-region Bruz_scaf_7333 1 23806
##sequence-region Bruz_scaf_73330 1 1571
##sequence-region Bruz_scaf_73331 1 1571
##sequence-region Bruz_scaf_73332 1 1571
##sequence-region Bruz_scaf_73333 1 1571
##sequence-region Bruz_scaf_73334 1 1571
##sequence-region Bruz_scaf_73335 1 1571
##sequence-region Bruz_scaf_73336 1 1571
##sequence-region Bruz_scaf_73337 1 1571
##sequence-region Bruz_scaf_73338 1 1571
##sequence-region Bruz_scaf_73339 1 1571
##sequence-region Bruz_scaf_7334 1 23803
##sequence-region Bruz_scaf_73340 1 1571
##sequence-region Bruz_scaf_73341 1 1571
##sequence-region Bruz_scaf_73342 1 1571
##sequence-region Bruz_scaf_73343 1 1571
##sequence-region Bruz_scaf_73344 1 1571
##sequence-region Bruz_scaf_73345 1 1571
##sequence-region Bruz_scaf_73346 1 1571
##sequence-region Bruz_scaf_73347 1 1571
##sequence-region Bruz_scaf_73348 1 1570
##sequence-region Bruz_scaf_73349 1 1570
##sequence-region Bruz_scaf_7335 1 23794
##sequence-region Bruz_scaf_73350 1 1570
##sequence-region Bruz_scaf_73351 1 1570
##sequence-region Bruz_scaf_73352 1 1570
##sequence-region Bruz_scaf_73353 1 1570
##sequence-region Bruz_scaf_73354 1 1570
##sequence-region Bruz_scaf_73355 1 1570
##sequence-region Bruz_scaf_73356 1 1570
##sequence-region Bruz_scaf_73357 1 1570
##sequence-region Bruz_scaf_73358 1 1570
##sequence-region Bruz_scaf_73359 1 1570
##sequence-region Bruz_scaf_7336 1 23791
##sequence-region Bruz_scaf_73360 1 1570
##sequence-region Bruz_scaf_73361 1 1570
##sequence-region Bruz_scaf_73362 1 1570
##sequence-region Bruz_scaf_73363 1 1570
##sequence-region Bruz_scaf_73364 1 1570
##sequence-region Bruz_scaf_73365 1 1570
##sequence-region Bruz_scaf_73366 1 1570
```
